# Transcriptomes across fertilization and seed development in the water lily *Nymphaea thermarum* (Nymphaeales) reveal dynamic expression of DNA and histone methylation modifiers

**DOI:** 10.1101/2021.04.04.438399

**Authors:** Rebecca A. Povilus, William E. Friedman

## Abstract

Studies of gene expression during seed development have been performed for a growing collection of species from a phylogenetically broad sampling of flowering plants (angiosperms). However, attention has mostly been focused on crop species or a small number of ‘model’ systems. Information on gene expression during seed development is minimal for those angiosperm lineages whose origins predate the divergence of monocots and eudicots. In order to provide a new perspective on the early evolution of seed development in flowering plants, we sequenced transcriptomes of whole ovules and seeds from three key stages of reproductive development in the waterlily *Nymphaea thermarum*, an experimentally-tractable member of the Nymphaeales. We first explore general patterns of gene expression, beginning with mature ovules and continuing through fertilization into early- and mid-seed development. We then examine the expression of genes associated with DNA and histone methylation – processes known to be essential for development in distantly-related and structurally-divergent monocots and eudicots. Around 60% of transcripts putatively homologous to DNA and histone methylation modifiers are differentially expressed during seed development in *N. thermarum*, suggesting that the importance of dynamic epigenetic patterning during seed development dates to the earliest phases of angiosperm evolution. However, genes involved in establishing, maintaining, and removing methylation marks associated with genetic imprinting show a mix of conserved and unique expression patterns between *N. thermarum* and other flowering plants. Our data suggests that the regulation of imprinting has likely changed throughout angiosperm evolution, and furthermore identifies genes that merit further characterization in any angiosperm system.

## Supplemental Dataset 2 for "Transcriptomes across fertilization and seed development in the water lily *Nymphaea thermarum* (Nymphaeales) reveal dynamic expression of DNA and histone methylation modifiers" (part 1 of 2)

```
# output of differential expression analysis with sleuth (sample 04 not included); transcripts included passed a wald test and lrt at q =< 0.01 for significance of effect of DAA o(dat after anthesis) on abundance in TPM (transcripts per million)
# target_id - transcript name
# pval - pvalue
# qval - FDR adjusted pvalue using benjamini-hochberg
# b - the 'beta' value (analogous to fold change, though technically a bias estimator which has to do with the transformation)
# se_b - the standard error of beta
# mean_obs - the mean of the observations. this is used for the smoothing
# var_obs - the variance of the observations
# tech_var - the technical variance from the bootstraps
# sigma_sq - the raw estimator of the variance once the tech_var has been removed
# smooth_sigma_sq - the smooth regression fit for the shrinkage estimation
# final_sigma_sq - max(sigma_sq, smooth_sigma_sq). this is the one used for covariance estimation of beta (in addition to tech_var)

target_id	pval	qval	b	se_b	mean_obs	var_obs	tech_var	sigma_sq	smooth_sigma_sq	final_sigma_sq
NYTH42283-RA	0	0	8.6347224990872	0.222669514566333	7.03657727685057	13.7421120898232	0.0628777266127874	-0.00337813179718085	0.0221194951881382	0.0221194951881382
NYTH13736-RA	9.50897398019895e-302	9.224655658191e-298	5.19085455575757	0.13980530373957	6.36902709638274	4.71944522634011	0.00928617262312979	0.0106288385721984	0.0242204381546649	0.0242204381546649
NYTH37501-RA	1.36961789934874e-288	8.85777549438806e-285	5.21408869308188	0.143620662502449	7.43891644058065	5.73528485921821	0.00564608487549318	0.0297143060347511	0.0216977431362094	0.0297143060347511
NYTH18464-RA	4.78312186538221e-222	2.32005326080364e-218	10.5456125903349	0.33152396128067	10.5181111522445	21.1548064717066	0.00785860325383958	0.180555345723121	0.040715283085478	0.180555345723121
NYTH20385-RA	7.55426196118842e-220	2.93135581141956e-216	4.94762795089849	0.156322560409097	8.06235764279795	5.22820752461069	0.00222207399634468	0.0396694852485508	0.0223584224784129	0.0396694852485508
NYTH30225-RA	9.12245962897956e-208	2.94989936202436e-204	4.21532237038891	0.13704124467925	5.97585795479354	4.0631968021966	0.00580889092744599	0.0206572204993439	0.0263859137752479	0.0263859137752479
NYTH31112-RA	1.88929310214022e-164	5.2365806811035e-161	6.24069626714648	0.22834960838386	3.5634054368052	7.66568095333581	0.00529728387726012	0.084091648092561	0.0615712367477921	0.084091648092561
NYTH24548-RA	1.55519827055838e-148	3.77174460567172e-145	3.42979479903205	0.132138735600028	8.03023149856635	2.32323914377757	0.000721777719266609	0.0292107573309747	0.0222900943105981	0.0292107573309747
NYTH24944-RA	3.8312605517061e-148	8.25934635824463e-145	-4.81212832834886	0.18564374303868	5.29066531144948	4.21759679797542	0.0274673854235597	0.0264989626331428	0.0316130705697172	0.0316130705697172
NYTH52488-RA	9.99756206864307e-142	1.93972699255813e-138	4.25241783995059	0.167776035971029	5.04434774715484	3.92614297479245	0.0143217818055603	0.0206065315176818	0.0339333009021286	0.0339333009021286
NYTH30224-RA	3.17854052788615e-134	5.60636757473155e-131	4.65042752816743	0.188612915096224	6.32670398776537	4.31265309467742	0.00431163153654231	0.0566737943053358	0.0244119078751404	0.0566737943053358
NYTH25289-RA	7.39323747542426e-133	1.19536327915151e-129	3.05819263212253	0.124680744459802	6.48165066144295	2.03239818995397	0.00290761021539047	0.0134634705181703	0.0237414549944101	0.0237414549944101
NYTH02118-RA	9.92533565027974e-131	1.48131817143637e-127	3.90567557517596	0.160542764934196	7.35998053925686	3.13445923005012	0.00229417253630788	0.0418897921026346	0.0217217508781852	0.0418897921026346
NYTH32742-RA	2.08300290829501e-130	2.88674445905284e-127	3.70158335887885	0.152344168730078	7.32668299373739	3.93993693661497	0.00237936717463889	0.0374070541043185	0.0217397735077047	0.0374070541043185
NYTH58281-RA	1.0456569401684e-123	1.35252239687649e-120	3.87828910417192	0.16395141307351	5.70586690686833	3.11842873889739	0.00885956315097439	0.037220549732684	0.0283183851360148	0.037220549732684
NYTH52489-RA	4.42790523433673e-120	5.11897989415291e-117	2.99672684029345	0.128614600604986	6.21317989829763	2.27558241578219	0.00339461085259191	0.0171570649941101	0.0249626156996024	0.0249626156996024
NYTH01288-RA	4.4852416349139e-120	5.11897989415291e-117	2.86594972211518	0.123004770927563	6.56693692490453	1.55325274132038	0.00252693286094362	0.0165675564224647	0.0234105077178145	0.0234105077178145
NYTH12443-RA	1.99208314292796e-119	2.1472442855049e-116	3.30969343899281	0.142441003635764	10.0624484883121	2.40948024949233	0.000112542599619014	0.0283206588936289	0.0346693537148332	0.0346693537148332
NYTH29853-RA	1.60799716846534e-117	1.64201900329287e-114	2.80570083775061	0.121742762169872	8.85317353578045	1.53001877124819	0.000281973805188979	0.024563090265655	0.0251259692932398	0.0251259692932398
NYTH20940-RA	3.64143600645389e-116	3.53255706986092e-113	3.41091397788984	0.14887917920717	7.27212835227285	2.26463959715749	0.00156573197177714	0.036431428030624	0.0217816276950961	0.036431428030624
NYTH03433-RA	8.39349330499063e-116	7.75478843349658e-113	3.83931561788282	0.167844740697349	8.84538074612223	3.16730664661304	0.000413633425094817	0.0478809785402083	0.0250875553827009	0.0478809785402083
NYTH27227-RA	1.22452430977016e-115	1.07991912082549e-112	-3.09065543691819	0.135212744121893	6.62795133015498	1.87186852173637	0.00235586317509738	0.0289855416928556	0.023191795319279	0.0289855416928556
NYTH12130-RA	2.6746937461485e-115	2.25627861142492e-112	6.87982448253493	0.301434910224144	7.1523566776136	9.31788084794082	0.0197837734911198	0.13598137811203	0.0219237411455514	0.13598137811203
NYTH45317-RA	2.06046096067876e-112	1.66571098162872e-109	-3.38487652114835	0.150231681828869	5.84124463617737	2.35885912579958	0.00617100154387585	0.0325196696992048	0.0273213695067655	0.0325196696992048
NYTH00154-RA	2.66647527871916e-111	2.06939813430837e-108	2.59179704559037	0.115615722780184	8.09163396037748	1.29042781419185	0.000491379745513978	0.0200930435838296	0.022423469432745	0.022423469432745
NYTH53891-RA	5.13196127492808e-111	3.8296274098521e-108	-3.32828870182211	0.148662808833751	5.57867195744256	1.96909945656823	0.00860816442749738	0.0265518820440007	0.0292786311102292	0.0292786311102292
NYTH08692-RA	2.50654371053705e-107	1.80118374340148e-104	2.62750173903316	0.119397729244627	6.79616388338034	1.44221784797976	0.00176535489149922	0.0191544499649317	0.0226731898206835	0.0226731898206835
NYTH25240-RA	5.10161860895734e-107	3.53505729467822e-104	2.76759251804589	0.125948248521005	7.91350888888126	1.46038945973659	0.000483449079706899	0.026710198872594	0.0220689508690809	0.026710198872594
NYTH56524-RA	2.2264551605246e-106	1.48957527670684e-103	-2.64819896126108	0.120883534007753	6.70614866362927	1.21942900635225	0.00211576983930145	0.0161299083167385	0.0229347938079045	0.0229347938079045
NYTH08736-RA	2.80768739860321e-106	1.81582503025665e-103	-3.22866468615495	0.147451449795462	5.80725988248017	1.85114709354443	0.00678125790959108	0.0304906221706095	0.0275676184973551	0.0304906221706095
NYTH30879-RA	3.61007086079222e-106	2.25943854326099e-103	-2.78447523503629	0.127232130537971	6.34901062725671	1.54235621133081	0.0034406377780332	0.0174861381921463	0.024310245149792	0.024310245149792
NYTH38943-RA	7.27368495337488e-106	4.41012610829311e-103	-4.88216613475751	0.223409078356951	4.44163774328933	5.37737986125362	0.0439788446483041	0.0322661091759224	0.0415839261384998	0.0415839261384998
NYTH07998-RA	7.07037312223085e-105	4.15695088840978e-102	-4.13021177920489	0.189904103007448	6.83272813845169	3.15938826629732	0.00298919638059586	0.0588340636292273	0.0225777402765652	0.0588340636292273
NYTH13803-RA	7.85614579280911e-104	4.48308649035536e-101	7.90827575963639	0.36547804758781	3.36800185734062	11.3080307401694	0.0349944703528891	0.193989878107563	0.0690630033714195	0.193989878107563
NYTH05050-RA	1.15681431995937e-103	6.41271755310051e-101	2.77974604782768	0.128571015761695	8.19879277214637	1.36898605858553	0.000417652355030586	0.0279203580918165	0.0226844921279732	0.0279203580918165
NYTH57375-RA	1.61183249620243e-103	8.68688169203319e-101	5.57805829768289	0.25818365662805	6.2647281070837	9.22966199801517	0.0580777868586419	0.0561944426553538	0.0247030348073385	0.0561944426553538
NYTH25406-RA	5.16399609704303e-103	2.7078878993197e-100	3.6381530168968	0.168814739701123	7.98196894224908	2.79949121770603	0.00107178893551963	0.0477826390765227	0.0221933937281185	0.0477826390765227
NYTH55034-RA	1.6335204440527e-102	8.34041148829226e-100	2.47570147101495	0.115160852265118	7.90883379352791	1.26696116101691	0.000673815635330238	0.00938025404233771	0.0220610790408325	0.0220610790408325
NYTH16912-RA	3.09379950501875e-101	1.53912558965061e-98	4.7430747837271	0.22204561180814	9.33896638430329	4.6234169342671	0.000546614308625848	0.083974963502662	0.0280379651420379	0.083974963502662
NYTH52576-RA	4.55864520441219e-101	2.21117085640013e-98	-3.19663111641697	0.149776334639653	5.52118135199662	2.01128514389117	0.00873427488107874	0.0262621515283254	0.0297222115499315	0.0297222115499315
NYTH29861-RA	6.05874581975622e-100	2.86711674133927e-97	3.43088734183561	0.161671080840933	9.39560170173927	2.42102250182046	0.000207680824364069	0.0445995278275365	0.0284494098923549	0.0445995278275365
NYTH43506-RA	1.01838898544599e-99	4.70447216562455e-97	6.31278658036743	0.297815470297361	5.49351611308057	7.85579811634449	0.0712005979763115	0.0808463523352969	0.0299389457249633	0.0808463523352969
NYTH03266-RA	4.84935693605329e-99	2.18807495984432e-96	2.47862271883642	0.117340228741923	7.72686152107826	1.077058587056	0.000667532115942273	0.0229360037946979	0.0218192822472255	0.0229360037946979
NYTH05827-RA	3.79567304882257e-98	1.67371928393763e-95	4.63313152455297	0.22035282207889	5.13752637525482	3.78437024561948	0.0176632150395929	0.0655745555857746	0.0330095742306235	0.0655745555857746
NYTH42966-RA	1.06517515485202e-97	4.59256185654198e-95	-2.80082595844808	0.133519241006297	6.06956061568621	1.385705643577	0.00477748959969944	0.0182979093914183	0.0257837464898392	0.0257837464898392
NYTH03492-RA	2.16179747031175e-97	9.11808576499754e-95	2.60924254026831	0.124586302118659	6.65607171009437	1.26599107721996	0.00207895203958388	0.0245297565471622	0.0230962948999157	0.0245297565471622
NYTH37069-RA	1.98909860494455e-95	8.21116832619875e-93	2.4649480183976	0.118926126415839	8.53571010253931	1.17105006195857	0.000299518824846866	0.023946350108198	0.0237506895883716	0.023946350108198
NYTH26881-RA	8.49008319640882e-94	3.43176237868175e-91	2.49240524061009	0.121313060490935	8.82317438579297	1.32081613134176	0.000249475647598088	0.0232015905896765	0.0249794248878487	0.0249794248878487
NYTH54224-RA	1.41902681822833e-92	5.6187670055645e-90	10.0498709525653	0.492447002728718	6.29115482265465	18.9862619805014	0.0227038660575762	0.393017363364992	0.0245772739765972	0.393017363364992
NYTH25218-RA	1.99503667537086e-92	7.74154031510907e-90	2.33512573507048	0.114515423320182	7.47244128755583	1.07574611151593	0.00078564518996362	0.0176100337917882	0.0216951242583799	0.0216951242583799
NYTH10654-RA	6.00549199528852e-90	2.28467756259976e-87	7.52980361810709	0.374426685079906	6.1912510651185	10.6598673233889	0.0522283870131817	0.188106485843837	0.0250790041944195	0.188106485843837
NYTH58299-RA	7.68624249266879e-90	2.86785532389923e-87	3.98083264608615	0.198071303072431	5.48049245126415	2.77813811287862	0.00949096156834278	0.0577643088901901	0.0300417867135716	0.0577643088901901
NYTH15948-RA	7.06820203208908e-89	2.58749539295457e-86	3.58635899681018	0.179429644318031	5.5322319607202	2.25554237639104	0.00686240966197234	0.0483290142124765	0.0296362624654687	0.0483290142124765
NYTH22923-RA	1.6964602338233e-88	6.0953187882666e-86	-3.14443998628536	0.157664976022352	6.11881613296841	1.76969552967616	0.0053734422594508	0.0372406914504841	0.0254870605665369	0.0372406914504841
NYTH44469-RA	2.43478610777142e-88	8.58904001145112e-86	2.952203599523	0.148160386538296	10.0293295823844	1.65809591055251	6.93858485676052e-05	0.037561757247165	0.0342931634102058	0.037561757247165
NYTH07554-RA	2.59158309668097e-88	8.97890986460787e-86	3.49785817792145	0.175572341342775	9.89982595979729	2.28012443586346	0.000116353575750461	0.0527276127863936	0.0328956460339042	0.0527276127863936
NYTH06264-RA	1.52724672361341e-87	5.1985334967627e-85	7.05979736462152	0.355951476680475	4.55090757560544	8.88260314207652	0.0565636405291361	0.160638851615453	0.040008784814529	0.160638851615453
NYTH12773-RA	2.12259924337844e-87	7.10046043448766e-85	4.54762193552636	0.229480464561661	6.80873011692929	3.98186770521248	0.00476506338728986	0.0855114228106001	0.0226397068769793	0.0855114228106001
NYTH45646-RA	1.48520124568156e-86	4.88404653707009e-84	2.35431538523179	0.119394053572999	7.33743584086698	0.982318716890608	0.000771639073465458	0.0236654009755497	0.0217333339940435	0.0236654009755497
NYTH41507-RA	5.00624506269795e-86	1.61885277844109e-83	6.24046020508845	0.317462653333515	7.19561250593908	7.76111193234993	0.0115706761939841	0.161199385968683	0.0218648541100317	0.161199385968683
NYTH41730-RA	3.87966791301517e-85	1.23398880079214e-82	2.24954230263106	0.115047679577877	7.30996920206546	1.01705799151036	0.000939249391828913	0.0157261411327175	0.0217509824531776	0.0217509824531776
NYTH03369-RA	5.00758532146202e-85	1.56705113559687e-82	4.09737533522015	0.209690512969997	5.38687204319161	3.40277440794387	0.00999514122972202	0.0653821923067704	0.0307983268759272	0.0653821923067704
NYTH33873-RA	1.1605321328792e-83	3.5740705463686e-81	-2.83824628533237	0.146459801817626	5.56105782406143	1.80170553929017	0.00735861431842892	0.0188123769957092	0.0294136260503566	0.0294136260503566
NYTH01252-RA	2.80605953728463e-83	8.50674486599945e-81	-5.69927632189375	0.294787312825025	4.62512309320413	5.74032132163413	0.0633979854468104	0.0855726885005027	0.0389897765054626	0.0855726885005027
NYTH29037-RA	5.26880681190392e-83	1.55736509682518e-80	2.69712175053872	0.139740059111606	7.53078255636074	1.51510019847509	0.000870339744896489	0.0326050044617009	0.0217012173507433	0.0326050044617009
NYTH07587-RA	5.29770623597887e-83	1.55736509682518e-80	4.7103639183753	0.244051337984926	5.22399123823456	3.97042996909019	0.0176743800661186	0.084430286629137	0.0322044161092288	0.084430286629137
NYTH58279-RA	1.05440846485145e-82	3.05337806493252e-80	3.0999910592986	0.160912189859031	5.63059552443115	1.98136205352791	0.00586309539139055	0.0385244466290015	0.0288847770194444	0.0385244466290015
NYTH08241-RA	1.20711393426824e-82	3.44418008127534e-80	2.81947725835718	0.14640469346817	8.26217455405915	1.51501588383057	0.000464378428906101	0.0362801946045375	0.0228561413538028	0.0362801946045375
NYTH45237-RA	4.64178121943639e-82	1.30521506115225e-79	4.52432485950567	0.235786456697394	8.69263745017608	3.59243848389635	0.000479452637975382	0.0948266956395883	0.0243828751190782	0.0948266956395883
NYTH42261-RA	1.01832476621306e-81	2.8225053020094e-79	3.75737546252774	0.196234717688403	6.06747294341613	2.52509463421916	0.00546820298401748	0.060545621746692	0.0257966414628645	0.060545621746692
NYTH10649-RA	1.12321632355338e-81	3.06938635346236e-79	2.67243296160128	0.139609161929629	8.71756172819981	1.67379291862922	0.000302672191347594	0.0331099873995552	0.0244917052255118	0.0331099873995552
NYTH43041-RA	7.55475682665051e-81	2.03579711042602e-78	-3.619652910074	0.190080976261208	5.69787636522485	2.41674432817244	0.00732039968396135	0.0546180760927485	0.0283782870038798	0.0546180760927485
NYTH16360-RA	1.16772482233707e-80	3.10358863054574e-78	-2.29396707450464	0.120608977004595	6.67492579869346	0.944819271452879	0.00190271354874202	0.020153980996295	0.0230341870239922	0.0230341870239922
NYTH51172-RA	2.23031204281772e-80	5.84763706145262e-78	3.58036775376168	0.188580238034353	7.79345977382252	2.61573172102703	0.00106428489110694	0.0599000114124817	0.0218931256798715	0.0599000114124817
NYTH43936-RA	3.8505422272723e-80	9.96109603913829e-78	-3.42078961936801	0.180447972332767	4.74602265078637	2.34843246936791	0.0184250686651551	0.00966719966433394	0.0373945954245711	0.0373945954245711
NYTH44910-RA	4.10610080588638e-80	1.04824431362905e-77	-3.10541243359532	0.163840922196821	5.05768455663401	1.78068798109969	0.0122208486450208	0.0202499414592769	0.0337971761315018	0.0337971761315018
NYTH30324-RA	1.10858792312179e-79	2.79335362135182e-77	2.1580716150832	0.114174630842883	7.79929230719649	0.826115345179575	0.000446764961815924	0.0207308464324075	0.0219004001720844	0.0219004001720844
NYTH20897-RA	1.27247043364793e-79	3.1651886350817e-77	-2.46116280178915	0.130260069053317	6.90388910766469	1.0642458142494	0.00181733000711625	0.0272701310039264	0.0224034413064501	0.0272701310039264
NYTH13272-RA	2.6013687107524e-79	6.38882983873647e-77	-2.98547053958188	0.15832627264126	5.27986725272288	2.7909286990584	0.0112651094024708	0.00755535358080523	0.0317072482120571	0.0317072482120571
NYTH34917-RA	4.20408327615445e-79	1.01959529654936e-76	-3.58748483346536	0.190509100416676	9.22968320563793	2.32873912513293	0.000182662358459007	0.0620351387985199	0.0272889730311835	0.0620351387985199
NYTH56720-RA	1.42085068524532e-78	3.40337592532466e-76	5.70777573038166	0.304147972439861	5.96150060890363	6.06935202185842	0.0219790084874539	0.13660268717988	0.0264820979717813	0.13660268717988
NYTH56723-RA	3.14749085942016e-78	7.44727044566706e-76	3.31275469831477	0.176924322342056	8.5582165037043	1.98308252927197	0.000441894700544531	0.0532190467329341	0.0238358450179095	0.0532190467329341
NYTH11968-RA	3.47723688985802e-78	8.12835543819583e-76	4.85510146724934	0.259369961467674	7.15040908482909	4.35509638038017	0.00321280454965516	0.112111955870475	0.0219265839285214	0.112111955870475
NYTH22050-RA	5.78576709268863e-78	1.33637444205172e-75	3.34284040651784	0.178841051330485	6.43272590517848	2.0702458856353	0.00247951526767362	0.0523504075454578	0.0239438929624638	0.0523504075454578
NYTH34310-RA	1.17554089418719e-77	2.68327581517881e-75	2.28249573084545	0.122360722663183	6.48305824927461	0.926048843887534	0.00193077340597529	0.0217712305497883	0.0237357633665784	0.0237357633665784
NYTH24316-RA	1.72013530066935e-77	3.88070524460311e-75	4.94246313272138	0.26524657147913	8.60575927111989	4.491283061174	0.000916552176982847	0.119693294134045	0.0240217321057011	0.119693294134045
NYTH13673-RA	2.78861539246882e-77	6.21893285571034e-75	5.16909061154345	0.277794678692462	4.92771262976493	5.53288778275249	0.061717644991834	0.0705735838821916	0.0351860196641353	0.0705735838821916
NYTH11215-RA	2.92655541395628e-77	6.45238956154315e-75	3.88083924305262	0.208591124043433	7.0388010068286	2.74795571706859	0.00193445812460428	0.072654553926315	0.0221152481429951	0.072654553926315
NYTH05016-RA	9.04890964320899e-77	1.97266230221956e-74	-2.91254138583137	0.157057650812202	5.23621731924498	1.5005604528439	0.010192293721844	0.0269377611421871	0.0320941731558375	0.0320941731558375
NYTH18708-RA	1.24582608078029e-76	2.68572417992213e-74	2.33952055323989	0.126274848116284	7.80999495172465	1.14774372794624	0.000561610451514691	0.0267732534344121	0.0219140863222929	0.0267732534344121
NYTH53791-RA	2.28526846113985e-76	4.87239326187203e-74	3.00571162890764	0.162518954256159	7.99260192143229	1.95825425961822	0.000596837649781081	0.0446815803373886	0.0222140882934655	0.0446815803373886
NYTH05262-RA	3.22200747997343e-76	6.79493360070049e-74	2.27327370404898	0.123039277400031	8.97461509882231	1.15953331753573	0.00019529980562458	0.0173740424982791	0.0257566952511557	0.0257566952511557
NYTH43059-RA	3.52771912476495e-76	7.35965660846125e-74	3.04149861449245	0.164662493041536	9.32830986083497	1.70705294854873	0.000164573574121825	0.046316117765285	0.0279623521534091	0.046316117765285
NYTH20196-RA	6.7351717545063e-76	1.39016811043544e-73	2.9068505823649	0.157671105615071	5.65659661247345	1.67974070084882	0.00571870889062851	0.0368987383308784	0.028688724056991	0.0368987383308784
NYTH02509-RA	3.40087421530456e-75	6.94565910793044e-73	4.95682401697057	0.270150464091085	5.39525741551564	4.31354930796686	0.0156054226215424	0.109505331518964	0.0307292227817297	0.109505331518964
NYTH23442-RA	5.06026542902077e-75	1.02270072764439e-72	2.13577852398692	0.116538695272563	8.30059236547228	1.00201476069802	0.000315620502971088	0.0125289656287884	0.0229665523470253	0.0229665523470253
NYTH09415-RA	6.982874352858e-75	1.39671884736238e-72	3.2964932253125	0.180045264961424	8.3773651104574	1.95326139391021	0.00033698539628581	0.0552338102066215	0.0232018525658214	0.0552338102066215
NYTH16833-RA	1.20386463763178e-74	2.38340629585019e-72	-2.1892896170781	0.119767064475652	6.74860054804279	0.998185117186968	0.00178324519618018	0.0188309319249098	0.0228067257748741	0.0228067257748741
NYTH10405-RA	1.59682469123576e-74	3.12945380397537e-72	4.98331969214251	0.272847075537991	5.33775005202601	4.59081415471557	0.0309206078490289	0.0967002949446293	0.0312090764307065	0.0967002949446293
NYTH52551-RA	4.39673072268164e-73	8.53053694814692e-71	-2.51844181142898	0.139276925991369	5.82703835237913	1.12649358117938	0.00582992008182247	0.0260369994142583	0.0274239006843579	0.0274239006843579
NYTH37410-RA	5.64344949993233e-73	1.08410106136324e-70	3.81735915796868	0.211271587995633	7.69559965838896	2.64026262150129	0.00115018973895969	0.075368125508234	0.0217904842719341	0.075368125508234
NYTH02841-RA	8.94525362114539e-73	1.70152755644571e-70	2.40767524066193	0.133440524113441	6.03373587915614	1.61079820117909	0.00451676266501908	0.0116627631211422	0.0260084490075576	0.0260084490075576
NYTH29039-RA	9.08317207722286e-73	1.71098742371144e-70	3.68793178664872	0.204405728074662	6.37324463902135	2.51361042615193	0.00409830618614574	0.0675274681048244	0.0242016893327218	0.0675274681048244
NYTH05225-RA	1.74920870904837e-72	3.26328340124582e-70	-3.35018633749687	0.186059793602503	4.63964183297717	2.79383768294867	0.02055117517275	0.0317512909318067	0.0387943907622317	0.0387943907622317
NYTH09746-RA	3.9468100111884e-72	7.29295312734071e-70	4.30126805107179	0.239480138487859	8.37442761250472	3.27820744379186	0.000661296677471476	0.0976542520028101	0.0231924857700238	0.0976542520028101
NYTH05538-RA	6.26451559645964e-72	1.14664275096708e-69	2.06232165324997	0.114987420968615	7.30384106409593	0.974873934810026	0.000911015535342756	0.0109188353036253	0.0217554535749659	0.0217554535749659
NYTH37665-RA	8.39355298741773e-72	1.52197864543812e-69	-2.4630612569752	0.137455866190251	5.80845814161566	1.24869681168086	0.00483103073124935	0.0234243356218497	0.0275588809546573	0.0275588809546573
NYTH20742-RA	9.70508940263309e-72	1.74350133879525e-69	2.46388293942702	0.137563746010332	7.82098478517132	1.0699001217136	0.000578507957548151	0.0318622649848437	0.021928594112997	0.0318622649848437
NYTH30086-RA	6.99014572047655e-71	1.24424593824483e-68	-2.38455405606581	0.133959109110788	5.95100332377291	1.08193999408014	0.00420990861877931	0.021604867030754	0.0265530220905167	0.0265530220905167
NYTH23400-RA	8.21338708259125e-71	1.4486921470585e-68	6.79506103959886	0.381925707421381	3.70517401097377	8.18994566066088	0.0644593386030875	0.185598797378608	0.0569612521460539	0.185598797378608
NYTH10096-RA	2.03814469810696e-70	3.5625300389794e-68	-3.346506928401	0.18863569422609	5.38347571242727	1.96990999381796	0.010469595907548	0.0505305614687246	0.0308263972874141	0.0505305614687246
NYTH21067-RA	1.07704987405422e-69	1.86579657646428e-67	-2.88887749801122	0.163705543627633	5.04032269983804	1.82170605986109	0.0119673549002612	0.0149759614207089	0.0339746536958856	0.0339746536958856
NYTH46112-RA	2.04584125232863e-69	3.51269132545841e-67	-2.9401036462473	0.166951622690012	5.11294122937603	2.23208954025206	0.0145347267969888	0.0170680869547947	0.0332472920352878	0.0332472920352878
NYTH26357-RA	2.95236356565809e-69	5.02471560534195e-67	3.75274642184932	0.213348618076551	4.3117282239089	2.53625185212707	0.0266656691474011	0.0513645585700402	0.043607505722628	0.0513645585700402
NYTH41478-RA	6.43717746258949e-69	1.08603580112314e-66	2.50955971738927	0.143031444836443	7.5488264455214	1.25546386000348	0.000912448823599354	0.0341583983969727	0.021705822671012	0.0341583983969727
NYTH56131-RA	6.75821149789714e-69	1.13036913346724e-66	3.00141860778253	0.17109172718358	6.66856450659629	1.67501582550914	0.00226227882379113	0.0479189425087698	0.0230549677192181	0.0479189425087698
NYTH16740-RA	7.47140991056699e-69	1.23390844164998e-66	-3.17480320816257	0.181034113605505	4.71368276954938	1.88956685201155	0.018368048030221	0.020638619412948	0.0378148381793747	0.0378148381793747
NYTH04854-RA	7.50444264069158e-69	1.23390844164998e-66	-2.84213979318503	0.162067246755682	6.49832523119859	1.43671406478198	0.00306302709855764	0.0419640457088146	0.0236745164146537	0.0419640457088146
NYTH41229-RA	9.03761920988344e-69	1.47351166311058e-66	2.83056572220766	0.161504599578488	9.2524227154655	1.52049569386002	0.000205987114821854	0.0445089883451917	0.0274400550015114	0.0445089883451917
NYTH05960-RA	9.72165307995983e-69	1.57182927547817e-66	-2.31706718238308	0.132237041837303	6.38844145374188	1.23389332451493	0.00274269635045881	0.0272343926219079	0.0241346412706685	0.0272343926219079
NYTH28286-RA	1.88366924619793e-68	3.02040914997787e-66	2.20957164233549	0.126373849691326	9.22476439360011	0.949987598946237	0.000121126616462053	0.0221378493954504	0.0272566160449193	0.0272566160449193
NYTH13195-RA	2.43010797314341e-68	3.86466843401053e-66	7.5557532246113	0.432501756496017	3.03925719234129	10.7024554004704	0.0633224327620178	0.257348029018793	0.0850623332965003	0.257348029018793
NYTH56851-RA	9.45734357174198e-68	1.49179983722714e-65	2.19905465407481	0.126439300911285	6.72036274825287	0.859317422999601	0.00132825375844762	0.0260778550671543	0.0228909960234395	0.0260778550671543
NYTH22548-RA	1.89290964371593e-67	2.96179297640133e-65	-3.08896753959343	0.178014217574265	4.78471888258342	1.69134965546809	0.0174270664703908	0.0302024474322613	0.036897039230028	0.036897039230028
NYTH03471-RA	2.12009450099324e-67	3.29072588066167e-65	8.67495463497603	0.500116937943866	4.93656419378234	14.1146847067382	0.00120158536884739	0.42757033169118	0.0350867810040669	0.42757033169118
NYTH10694-RA	2.52335336673076e-67	3.88556365248493e-65	2.01211633102429	0.116066822227596	7.10991142929487	0.84386052787709	0.00110471284026195	0.0111170479765608	0.0219892995403308	0.0219892995403308
NYTH06828-RA	3.97793699282446e-67	6.07716012084883e-65	4.58523665891577	0.264894751071463	8.32616058210276	3.78393781750856	0.00083821311410159	0.119451893991977	0.0230427319026162	0.119451893991977
NYTH13961-RA	5.38703834251175e-67	8.16557171261039e-65	2.3325402410961	0.13488984477237	8.31179064289703	1.01429411796678	0.000361864291006708	0.0308300275193602	0.0229996505285522	0.0308300275193602
NYTH44653-RA	1.17786475721127e-66	1.77154511778396e-64	3.46451734224321	0.200876086125219	4.35253596570954	2.11486374355404	0.0262220643529307	0.0398236199322373	0.0429514247504749	0.0429514247504749
NYTH02056-RA	1.25159777063329e-66	1.86796153429439e-64	-2.53611219677906	0.147076176878935	5.5099554361256	1.17358785568253	0.00727252054024052	0.0234507956552322	0.0298098825546005	0.0298098825546005
NYTH05639-RA	1.29978035998353e-66	1.92506401102294e-64	4.65417272452618	0.26994256034427	7.98073089843607	4.05943766239826	0.00155793829671555	0.123360323220804	0.0221910064941961	0.123360323220804
NYTH10370-RA	1.49920901672696e-66	2.20361010170731e-64	-2.25489732329017	0.130846944153777	6.43404050893536	0.897176139171278	0.00267352308569902	0.0266766302760982	0.0239383380077399	0.0266766302760982
NYTH49009-RA	2.91680418085189e-66	4.25502516668334e-64	-4.00294642145816	0.232803119235615	6.0254218896866	2.84142976822752	0.00646726163062901	0.0864423823565118	0.0260616075823658	0.0864423823565118
NYTH38996-RA	6.83507155681422e-66	9.89657151830668e-64	-3.20931592025466	0.187185322822099	5.00598117656491	1.82296676974311	0.01589603279238	0.0441697016305005	0.0343327128720809	0.0441697016305005
NYTH03377-RA	9.18496084923755e-66	1.32004896590301e-63	2.19432642437151	0.128113854368087	9.334756700007	0.967432874474656	0.000128817330392451	0.0102805828135275	0.0280080278371173	0.0280080278371173
NYTH38597-RA	1.69970090144445e-65	2.42482330072244e-63	2.14127691122256	0.1252788195728	9.15162425275197	0.802750620938417	0.000116479378815204	0.0180214016473783	0.0267888622787062	0.0267888622787062
NYTH02219-RA	3.10859912758839e-65	4.40241169879342e-63	2.21587787036624	0.129911299866509	9.34008234566398	0.950507103602812	0.000119499848405905	0.0288124072938901	0.0280459161767131	0.0288124072938901
NYTH18685-RA	9.39317770864107e-65	1.32062633263083e-62	-2.35892824907745	0.138824833983131	7.22600408958676	1.03810441638256	0.00121760941547191	0.0318206783510033	0.0218284998168822	0.0318206783510033
NYTH10239-RA	1.66363385825302e-64	2.32214561998742e-62	-2.55784892599604	0.150829343362078	5.39634325037825	1.14057573113643	0.00827883208345942	0.00752544145760941	0.0307202950348875	0.0307202950348875
NYTH36686-RA	3.09261480411678e-64	4.28592231639099e-62	2.62692645024475	0.155236530233698	8.42778427949791	1.33386957623718	0.00038013137244613	0.0409313777458358	0.0233671960176454	0.0409313777458358
NYTH43395-RA	8.0422576107454e-64	1.10663746215377e-61	2.48001491285397	0.147044751139863	5.7037313156265	1.57502281967072	0.00482470658733133	0.0322418514202986	0.0283343873427781	0.0322418514202986
NYTH36088-RA	1.02363004679113e-63	1.39862465970715e-61	7.1523502291896	0.424435146077855	3.67067412335271	9.16412755581369	0.00703879322262838	0.301781538022166	0.05801458422175	0.301781538022166
NYTH07359-RA	1.25496898589751e-63	1.7027208576492e-61	-2.92158357072369	0.17349686493576	5.07271074460774	1.5545028338895	0.0141413300758814	0.0374606621684683	0.0336454288977482	0.0374606621684683
NYTH12434-RA	2.03064247972147e-63	2.73600870774694e-61	-3.24736962061464	0.193170478093023	5.94118350053798	1.95471460889288	0.00580366494414947	0.0581646212387424	0.0266198139163312	0.0581646212387424
NYTH18620-RA	5.7974121089283e-63	7.75733722327082e-61	3.62701291793877	0.216556178267295	4.22187096559821	2.62908866090321	0.0288078281368445	0.0515863061701322	0.0451288649612908	0.0515863061701322
NYTH58280-RA	7.77991619208874e-63	1.03387625999251e-60	3.87681190027637	0.231713027290953	4.00672660308287	2.93063722118389	0.0427356459328548	0.0482888040981899	0.0493059432380104	0.0493059432380104
NYTH10646-RA	1.22425741112988e-62	1.61585321705728e-60	4.14855193224698	0.248355784396167	8.66765708761079	3.24578841486973	0.000757690527045511	0.104980473432443	0.0242761547656265	0.104980473432443
NYTH45457-RA	4.26732641021406e-62	5.59423425749819e-60	10.3279151198761	0.621063004577625	9.36668809453906	20.9978804914766	0.0185749866001358	0.642658023094128	0.0282373285980924	0.642658023094128
NYTH46446-RA	4.79032024784705e-62	6.23770425830393e-60	-3.47600288932861	0.209114484806752	5.32628463050194	3.27969843790486	0.0115473631013373	0.0634164101946509	0.0313064842517538	0.0634164101946509
NYTH26579-RA	5.07292919834336e-62	6.51821008650714e-60	-3.70360121093134	0.222852749753824	4.25996014414161	2.50295111475799	0.0406668596691627	0.0285278599934625	0.0444703084557071	0.0444703084557071
NYTH49163-RA	5.04164923592683e-62	6.51821008650714e-60	6.70397265618788	0.403381822051063	7.04905455502381	8.25092933797188	0.0129318954488101	0.266011352027593	0.0220959001181234	0.266011352027593
NYTH32446-RA	5.35149335144208e-62	6.830899605571e-60	3.4887079910386	0.209962711475173	5.00485239915922	2.21799049269304	0.0179998406131332	0.0575733140325924	0.0343446445090042	0.0575733140325924
NYTH05238-RA	8.21313755776597e-62	1.04151173134494e-59	-2.5235041342166	0.152108688184069	5.30299146484978	1.1582935794286	0.00815724041577408	0.0155770398148171	0.0315062790489318	0.0315062790489318
NYTH05057-RA	9.36793447769561e-62	1.18023808270292e-59	2.41211703470241	0.145463929493946	6.76956872264969	1.05696397906615	0.00146210604374321	0.0348117592999475	0.0227465419101604	0.0348117592999475
NYTH20446-RA	9.46329634804733e-62	1.18456048867622e-59	-2.37402382492837	0.143171953997389	5.7277638773908	1.08398407365804	0.00515548653296227	0.0299842993152044	0.0281546606489011	0.0299842993152044
NYTH55173-RA	1.8677362622813e-61	2.32293711287063e-59	1.88827305443367	0.114159053936037	7.43040578959376	0.622286816393091	0.000641944413919608	0.012857115605812	0.021699123464202	0.021699123464202
NYTH32677-RA	2.04138360144043e-61	2.5227340531941e-59	-2.25163426496744	0.136170824403376	6.25201482965583	0.927010792927658	0.00278879093525232	0.0289983406396536	0.0247651781461179	0.0289983406396536
NYTH34901-RA	2.65645952738786e-61	3.26206504749236e-59	2.04747936565713	0.123943274342302	9.05193968453049	0.743670709289163	0.000144099682454015	0.0230923877062447	0.0261906464684453	0.0261906464684453
NYTH31607-RA	2.72879634281185e-61	3.32981802787645e-59	2.07083718507696	0.12536952829553	9.15411562414405	1.16738794491366	0.000139929962573601	0.00790006633979914	0.0268043876803586	0.0268043876803586
NYTH47322-RA	3.87646326759109e-61	4.70069626986264e-59	4.75830771524616	0.288440376223868	6.05763873325275	5.57863061081342	0.00656280440420119	0.136062082400656	0.0258577218284481	0.136062082400656
NYTH31134-RA	4.15593998804911e-61	5.00829488497695e-59	3.71272708538371	0.225116472857614	6.75243496900472	2.46636041043184	0.00262369130261735	0.0842518967291304	0.0227955666407076	0.0842518967291304
NYTH22412-RA	4.26903823289985e-61	5.11283208609401e-59	1.91652071779564	0.116217220954926	7.02959965419081	0.647312246162171	0.00102096297638054	0.0209763913062256	0.0221329383604526	0.0221329383604526
NYTH10984-RA	1.18152111969446e-60	1.40637256222772e-58	-3.48890345849139	0.212359540086174	4.35649680038765	3.28139295311038	0.0344196112800197	0.0381002903678057	0.0428888017467425	0.0428888017467425
NYTH43782-RA	1.93599210938876e-60	2.29037310404639e-58	1.9130951484341	0.116657446155796	7.00292814923756	0.746619609294126	0.00114371777339671	0.0219423280818602	0.0221859275013333	0.0221859275013333
NYTH16599-RA	2.30793676458582e-60	2.71385388524207e-58	2.01100495597227	0.122707741227915	7.90777895671912	0.715138430879975	0.000372983808259956	0.025439341489895	0.0220593143914688	0.025439341489895
NYTH24314-RA	3.0114836390549e-60	3.5198075641532e-58	8.29865177746281	0.506868662735373	8.5717754390847	12.216711429751	0.00686040325942508	0.433566753191681	0.0238880247236447	0.433566753191681
NYTH04727-RA	9.94835711305853e-60	1.1557965551351e-57	2.18557642751481	0.134088459500379	7.46631378825522	0.853781450419724	0.000689664664170626	0.0301327038578605	0.0216952679649383	0.0301327038578605
NYTH01396-RA	1.75753962780706e-59	2.02974903920908e-57	4.29472415914023	0.264052012203601	7.31843750163084	3.6195323957425	0.00326842455543953	0.116257515699596	0.0217451220589137	0.116257515699596
NYTH15804-RA	2.77037583713575e-59	3.18052260308331e-57	-1.98091026091168	0.122001331983094	6.59265870425547	0.698796022444258	0.00219956951681375	0.00958399943248292	0.0233164162071563	0.0233164162071563
NYTH37308-RA	3.94028015118753e-59	4.49701855843179e-57	-2.0679974879095	0.127534791453281	6.22362270048625	0.963696995985963	0.00297465056639815	0.0227790987289347	0.0249084174867994	0.0249084174867994
NYTH52401-RA	4.93237667867567e-59	5.59637265027283e-57	-4.03137740417963	0.248829562052396	5.38281302665568	2.93535828378006	0.0139666749872154	0.0921752980719631	0.0308318798419545	0.0921752980719631
NYTH01457-RA	5.51468323357355e-59	6.22069093591826e-57	-2.73640810396668	0.168971478911007	4.95798842818132	2.17277429581015	0.0140956469508671	0.0291583064359105	0.0348495427954862	0.0348495427954862
NYTH12512-RA	5.83020792791305e-59	6.53859504146642e-57	-2.47274573173403	0.152722774449602	5.25177599468478	1.17105754283532	0.00802933826717358	0.0131104230625032	0.0319550831652559	0.0319550831652559
NYTH18413-RA	5.96249563378063e-59	6.64852530382827e-57	-2.84394528377956	0.175663937501531	4.76196414491635	2.16469030255722	0.0157102427961786	0.0194076444045869	0.0371888753841785	0.0371888753841785
NYTH20208-RA	6.87839426853752e-59	7.62597746275228e-57	-4.41001161680782	0.272544307250301	6.09031572673279	3.64344745671304	0.00707375618261713	0.120264071385177	0.0256569394387422	0.120264071385177
NYTH42980-RA	1.07591654806566e-58	1.18607573099829e-56	2.67338134815069	0.165500315453645	7.70555530203518	1.71930896290336	0.00059305758705941	0.0463618356962366	0.0217992474891061	0.0463618356962366
NYTH22236-RA	1.60823211832645e-58	1.76287681128643e-56	2.17860955661185	0.135078065664245	9.72439090863638	1.22568420377873	0.000100593371606953	0.0265173328649934	0.0311784074688398	0.0311784074688398
NYTH42263-RA	1.73395172578881e-58	1.8900073811098e-56	3.82370866758518	0.237145803597694	5.33987725191639	2.6064066160041	0.010408044122424	0.0860001824444263	0.0311910703182798	0.0860001824444263
NYTH16763-RA	1.82956545425636e-58	1.98308541583697e-56	1.87379737735827	0.116236524838358	7.04359278338083	0.677333424857301	0.00105543575705682	0.0182543911342806	0.0221061580255117	0.0221061580255117
NYTH07885-RA	2.44080351573909e-58	2.6309149895761e-56	4.07581226477875	0.25311307239546	6.67337855973677	3.66861968738712	0.00329355547790736	0.10653426295204	0.0230392250540799	0.10653426295204
NYTH29850-RA	2.62480551660392e-58	2.81361749354416e-56	2.93447050677943	0.182285218049929	4.96981345693758	1.57912128426575	0.0108336527261204	0.0461284627930399	0.034720355796187	0.0461284627930399
NYTH12126-RA	3.19961140620009e-58	3.41092640126891e-56	3.21598457275948	0.199924719470114	4.32372503458674	1.82697729359523	0.0251072955369656	0.0386136180490554	0.0434125218148125	0.0434125218148125
NYTH05429-RA	4.21488359660034e-58	4.4686978984284e-56	-2.60046939041643	0.161832429253947	5.20334356838302	1.25777086713898	0.0102109798225786	0.0346857090201077	0.0323925441495865	0.0346857090201077
NYTH00027-RA	4.64695862353499e-58	4.90001582683836e-56	-2.07082995076766	0.128920452276492	6.17478144877467	0.751580997135891	0.00332359470059403	0.00155889418824297	0.0251686618968491	0.0251686618968491
NYTH04293-RA	5.02141682212951e-58	5.26624482070037e-56	2.97348274271364	0.185170923140327	7.60076918293712	1.59063409350329	0.000824269119590435	0.0579556236403655	0.0217262056187765	0.0579556236403655
NYTH12125-RA	1.17568525087046e-57	1.22637877620369e-55	3.05457685050524	0.190849239283461	4.46091581011584	1.63928260233955	0.0211415995560024	0.015003053390629	0.0412985698184131	0.0412985698184131
NYTH10739-RA	1.40225334884777e-57	1.45489408953714e-55	5.65274331285588	0.353424347903615	8.10914308055457	5.86099616052581	0.00214589972043601	0.211983419750013	0.022463646795823	0.211983419750013
NYTH24335-RA	1.48854575672836e-57	1.53621089212998e-55	-2.39874812360738	0.150010916645119	6.34023846380726	1.06523052269754	0.00310723631775643	0.0354698067326016	0.0243500275735518	0.0354698067326016
NYTH06782-RA	1.6270105688355e-57	1.67022534690721e-55	-2.36298701188011	0.147825749688751	5.61455529721842	1.77505692888112	0.00536558451635212	0.0320957622340045	0.0290058628265117	0.0320957622340045
NYTH41524-RA	2.31888184662015e-57	2.36794450463811e-55	3.5325733891749	0.221299638475832	6.67581885738007	2.67548190099988	0.00398396052713996	0.0799706623120612	0.0230312839043826	0.0799706623120612
NYTH25940-RA	4.11897865235861e-57	4.18410595879904e-55	2.13959302188723	0.134337811260628	6.09603326465334	0.830243377927425	0.00258939460215139	0.0283477154566418	0.0256224591429992	0.0283477154566418
NYTH20708-RA	5.28213739358859e-57	5.3377098807503e-55	3.1640429142238	0.198853869911117	5.92607964297138	1.8988585285572	0.00565636707874075	0.0621313956274775	0.0267233593682108	0.0621313956274775
NYTH25174-RA	5.42717096211018e-57	5.45585342004465e-55	-2.45974573397752	0.154606656086959	5.32656796491877	1.06140570626508	0.00967287553890659	0.0174054884489888	0.0313040697863354	0.0313040697863354
NYTH57900-RA	1.33320403657001e-56	1.33334148028512e-54	1.87572448869805	0.118317365665102	6.77621351850799	0.628504437649113	0.0012703836332837	0.0172665222008639	0.0227279003974526	0.0227279003974526
NYTH03489-RA	1.42588974004704e-56	1.41872373007141e-54	2.91171638077229	0.183714835032541	5.68359008990552	1.5042959728374	0.00521059211821266	0.0526485060721312	0.0284855597493269	0.0526485060721312
NYTH07834-RA	1.66554004328309e-56	1.64871468978462e-54	2.91377540991471	0.183958107185933	6.01425807532116	1.50214444860132	0.00329308364714626	0.0547193481233073	0.0261335643077057	0.0547193481233073
NYTH19625-RA	1.67651934762513e-56	1.65115880114836e-54	2.0601051914217	0.130065940058803	8.66287355671879	0.795095774489578	0.000216654679718958	0.0287841717717899	0.0242559857699783	0.0287841717717899
NYTH21732-RA	1.70619719626279e-56	1.6719009091864e-54	4.82589931747331	0.30470719115628	3.53720664690239	4.30603452074453	0.0966655840114129	0.0436571886681049	0.0624997971469012	0.0624997971469012
NYTH52397-RA	1.91542203279509e-56	1.86748835579349e-54	-1.9744625813312	0.124724831962786	6.38463903554677	0.742140675458651	0.0025165725059387	0.0202120400644943	0.0241513424223101	0.0241513424223101
NYTH18099-RA	2.45456528143695e-56	2.38117377952199e-54	-2.09789676877476	0.132652872261105	6.32500975799032	0.845509743211992	0.00267330641268874	0.0274926099058044	0.0244196963864025	0.0274926099058044
NYTH20023-RA	2.73704873611564e-56	2.64200097403561e-54	2.10403218786139	0.133098574552937	8.17980681339945	0.838280919546596	0.000363476505194375	0.0300054901485605	0.0226355921047412	0.0300054901485605
NYTH39024-RA	5.00524736800211e-56	4.80751531851371e-54	2.05896514566295	0.130562180659989	7.10121888418313	0.788642105196967	0.000912638957317266	0.0283099033604396	0.0220036376875847	0.0283099033604396
NYTH13301-RA	5.44483240727479e-56	5.20397233329781e-54	1.80289031356902	0.114362640773902	7.41055893224071	0.604967901949554	0.00071735058902557	0.0202348659413726	0.0217034727334555	0.0217034727334555
NYTH04152-RA	7.77966073545219e-56	7.39906752888448e-54	2.19956154080312	0.139724633049236	7.35444400987177	0.899920976236172	0.000873829003560615	0.0325941248491429	0.0217243827164944	0.0325941248491429
NYTH13047-RA	9.69127711752406e-56	9.17220286020496e-54	-1.83956640943072	0.116959682661427	6.99251204300591	0.627402381187981	0.00124339055964502	0.0184755681559115	0.0222072963573752	0.0222072963573752
NYTH15700-RA	1.05930497004643e-55	9.97700729555384e-54	1.99704558363533	0.127017721890444	7.35693863567334	0.706244252626365	0.000758845350372476	0.0268985860911786	0.0217231813978782	0.0268985860911786
NYTH09242-RA	1.09340627793779e-55	1.01991675983409e-53	2.57204518954194	0.163610204045116	8.41189281196733	1.25059129588303	0.000330332747264065	0.0455581795973377	0.0233141456464299	0.0455581795973377
NYTH45455-RA	1.09273676272151e-55	1.01991675983409e-53	7.16114610518549	0.455526087970616	4.57708407803403	10.6901010873141	0.0280041302296627	0.327717041464875	0.0396452512623491	0.327717041464875
NYTH38016-RA	1.14429065345867e-55	1.06227403150264e-53	3.38805758846964	0.215557036879814	5.59516238394874	2.30516773718371	0.00684664398364609	0.0728073608421923	0.0291529199127473	0.0728073608421923
NYTH03522-RA	1.18830599942753e-55	1.09788157147109e-53	-2.73603767952497	0.174100329027307	5.12030793283635	1.38414400742429	0.0114432766244683	0.0405183083482459	0.0331756292738601	0.0405183083482459
NYTH33597-RA	1.267710827998e-55	1.16569315093921e-53	-2.59548564194434	0.165199781670616	6.36326126720048	1.57306537588809	0.00310738435153575	0.043677131986783	0.0242461681593806	0.043677131986783
NYTH45458-RA	1.59524156666224e-55	1.45994702247079e-53	4.7623051584628	0.303396904922107	3.64918211754922	4.01731968585198	0.0991067650801525	0.0447861411361816	0.0586926896335285	0.0586926896335285
NYTH16990-RA	2.46626316159635e-55	2.24649943010762e-53	-3.85013356761454	0.245717420198656	4.79477286234213	2.71505130746762	0.0312362934857946	0.0722672218097758	0.036769634682665	0.0722672218097758
NYTH02574-RA	2.57568077888288e-55	2.33520366691054e-53	1.82846135322708	0.116713858918693	7.66522201883511	0.729994421660734	0.000537322267643366	0.0228148917844012	0.0217661056577578	0.0228148917844012
NYTH14209-RA	3.01995091965132e-55	2.72525989502674e-53	3.64908911434328	0.233078244608764	8.80556777498032	2.45459974966319	0.000306632363051259	0.092822741539639	0.0248950867649907	0.092822741539639
NYTH02446-RA	4.34968072031602e-55	3.90706043220238e-53	2.11477731749747	0.135277861151236	6.38658809696198	0.882890325536977	0.00234987055623832	0.0290217289597384	0.0241427753831797	0.0290217289597384
NYTH11008-RA	6.13196357372438e-55	5.48259710863597e-53	3.30539776104952	0.211735884983744	5.67026822101557	1.95238361735643	0.00781610183148604	0.0690389010082555	0.0285857604024296	0.0690389010082555
NYTH30188-RA	7.33634578574782e-55	6.52934774931556e-53	1.81641372039729	0.11644048952994	6.99599236117619	0.579482804128737	0.00104283519661271	0.0140302037656533	0.0222001149781964	0.0222001149781964
NYTH19972-RA	7.82233743669343e-55	6.9300909108094e-53	4.00770092813128	0.25697956739379	5.50688977024464	3.02865927036197	0.0124323459845985	0.100776507828943	0.029833888857372	0.100776507828943
NYTH50661-RA	8.0762380860477e-55	7.1225077884317e-53	2.4458322616535	0.156850812015732	8.82059464210675	1.16272453327088	0.00023062630048703	0.0419445346652179	0.0249669906888579	0.0419445346652179
NYTH08418-RA	1.17439306147902e-54	1.03102145605502e-52	-2.57888609520542	0.165637740462668	5.04552856236434	1.16142204240105	0.0131117113822364	0.0113927037834241	0.0339211933016117	0.0339211933016117
NYTH32784-RA	1.4944160004324e-54	1.30606573154907e-52	2.79534635349252	0.17971866039128	5.43341649182008	1.63166209801697	0.00607182262574322	0.0492975434762616	0.0304182166436028	0.0492975434762616
NYTH28188-RA	1.50663990739454e-54	1.31084428176094e-52	-1.78099759652649	0.114507898593993	7.58203197300621	0.567464605858618	0.000760178557900092	0.0133600700582948	0.0217176365970923	0.0217176365970923
NYTH34107-RA	1.87739639329906e-54	1.62612700101734e-52	-1.95484483029765	0.125799266619063	6.55686822662634	0.679718758870099	0.00210347358663955	0.0250258786680361	0.0234480758749952	0.0250258786680361
NYTH02039-RA	2.16844318581999e-54	1.86987265294575e-52	3.66290251429812	0.235857386352731	8.70555437518869	2.64607057800067	0.00043082969585773	0.0949326674992416	0.0244389815982392	0.0949326674992416
NYTH15958-RA	3.75552468602524e-54	3.2241013255868e-52	-2.03762246983692	0.13150279421152	8.33202089586359	0.737871742296654	0.000329328723670707	0.0293157882227933	0.0230604983424749	0.0293157882227933
NYTH20934-RA	5.61375112345958e-54	4.7981497487825e-52	2.8803655669699	0.1862019534425	5.67134802089462	1.57326475193221	0.00635253565481328	0.0530837514294203	0.0285776334429362	0.0530837514294203
NYTH53540-RA	8.26729908563483e-54	7.03518144120557e-52	1.76622485050872	0.114362429646013	7.63899174241298	0.851963050762832	0.000672817114484297	0.0196727441707718	0.0217479234247257	0.0217479234247257
NYTH35223-RA	9.60342407087724e-54	8.13649055996333e-52	2.76867684803108	0.179383075991058	8.3635298439445	1.44930329277764	0.000368066301504512	0.0547947130448045	0.0231579905501799	0.0547947130448045
NYTH23262-RA	1.25121919204891e-53	1.05548498974491e-51	1.96924971710429	0.127729400457095	6.73292019571564	0.694054635491531	0.00139092661822638	0.0265773015094233	0.0228530681226871	0.0265773015094233
NYTH04868-RA	1.60224719076428e-53	1.3457489175415e-51	2.07956577540762	0.135024679244288	9.7245896382595	0.825442268037019	7.40370033134525e-05	0.0165913020407581	0.0311802441481542	0.0311802441481542
NYTH07155-RA	1.94898164572182e-53	1.62991990906443e-51	3.86728842065407	0.251306967020259	4.11605436477154	3.46962218420302	0.0611882066097169	0.0254704378542709	0.0470778362581486	0.0470778362581486
NYTH49374-RA	2.52994034398068e-53	2.10669109673447e-51	2.70134843297422	0.175733899514024	7.90416857300071	1.3152693438159	0.000561888282974532	0.0523793747542914	0.0220533064835548	0.0523793747542914
NYTH05716-RA	2.85273852219388e-53	2.36533473536777e-51	3.25998746012637	0.212183088622354	8.06354581682252	2.32859232870921	0.000794726747774899	0.0763852671333479	0.0223610106455351	0.0763852671333479
NYTH26590-RA	3.10827741666115e-53	2.56624674204509e-51	3.11204912842048	0.202627559832688	8.02491181484213	1.74978883275728	0.000560647854800183	0.0698243715801987	0.0222790864301351	0.0698243715801987
NYTH23402-RA	3.18798371631223e-53	2.62090085016482e-51	3.67323522603792	0.239192323812712	6.97536485186627	2.9636600547753	0.00336105482374118	0.0947183184978447	0.0222432766414703	0.0947183184978447
NYTH32443-RA	3.57649531786563e-53	2.92789713743582e-51	2.59828187588877	0.16927613881963	7.49650699265142	1.26571534884247	0.000759770820766588	0.0483620769055465	0.0216960043195927	0.0483620769055465
NYTH00619-RA	3.76489388448347e-53	3.06917945994741e-51	2.76303099214078	0.180048492767392	6.74085795114568	1.3604087764778	0.00159722348379627	0.053975564655306	0.0228294666211215	0.053975564655306
NYTH54178-RA	6.20458449017288e-53	5.01588951159726e-51	1.82244373367719	0.119008287268444	6.54580732451682	0.618744028127299	0.00078956344489448	0.0184975162706869	0.0234898178783657	0.0234898178783657
NYTH54189-RA	6.20458449017288e-53	5.01588951159726e-51	1.82244373367719	0.119008287268444	6.54580732451682	0.618744028127299	0.00078956344489448	0.0184975162706869	0.0234898178783657	0.0234898178783657
NYTH09934-RA	6.60153256364376e-53	5.31464459750275e-51	2.06405403938139	0.134821306717014	7.57109333145045	0.759476877321625	0.000609714569143107	0.0305504878506564	0.0217132679497724	0.0305504878506564
NYTH03370-RA	7.26380406059127e-53	5.82364985056165e-51	3.51435189806552	0.229646157622637	4.69141064034119	2.6528964505187	0.0160672786072532	0.0743396203256173	0.0381067618003675	0.0743396203256173
NYTH04544-RA	8.02534362597882e-53	6.40772498070951e-51	4.77448676643082	0.312122314274485	3.45783405539438	6.02591969761163	0.0734993118162127	0.0935069837290338	0.0654529151087488	0.0935069837290338
NYTH23966-RA	1.35037316646925e-52	1.07376803999329e-50	1.77616978121972	0.116371451049364	8.29997430511611	0.663938739196723	0.000250658842246715	0.0137908563133088	0.0229647376480409	0.0229647376480409
NYTH07605-RA	1.36561246099028e-52	1.08145359053605e-50	-1.78681854479565	0.11707475486597	6.94968780743728	0.637300464098121	0.00119788488158779	0.0210585588269886	0.0222989692217155	0.0222989692217155
NYTH40481-RA	1.38096667650806e-52	1.08916729502477e-50	-2.45199704370357	0.16066582433294	5.16433712705654	1.09395701255036	0.0108143897114412	0.0334373367604154	0.0327549231891554	0.0334373367604154
NYTH05236-RA	1.82189228924876e-52	1.43110745732811e-50	-1.93509432486838	0.126946518145205	6.23259337789813	0.669065824990641	0.00276392758780837	0.00685682436525399	0.0248625040736618	0.0248625040736618
NYTH28852-RA	1.94893519968689e-52	1.52472744936795e-50	1.7376954434221	0.114029653760187	7.53498305851682	0.571044742765009	0.000588273974371601	0.0214694606812395	0.0217021750599165	0.0217021750599165
NYTH31678-RA	2.60463482555224e-52	2.02952308776564e-50	-2.55794566921565	0.168064574059829	4.8781240906137	1.41101614222517	0.0126654763131019	0.0336492195489109	0.0357557254936038	0.0357557254936038
NYTH23764-RA	4.41276997221315e-52	3.42466252003518e-50	4.69319971140658	0.309058238523662	5.57640967600648	5.74862747354029	0.0411506190371376	0.122592800618889	0.0292959268984377	0.122592800618889
NYTH50408-RA	5.35890858774956e-52	4.14237228763016e-50	-2.21079919438244	0.145708597327677	5.54850852053878	0.93000906032909	0.0068857116458558	0.023492128979757	0.0295102803573425	0.0295102803573425
NYTH41231-RA	5.71582801736875e-52	4.4007339362297e-50	-2.93948634065096	0.193788712504336	4.38192689242725	2.00397812336215	0.0213779970572727	0.0430004002468784	0.0424909781593456	0.0430004002468784
NYTH09085-RA	5.99270602953858e-52	4.59567124051808e-50	-2.25679058938534	0.14881174747517	5.51450711962405	1.81172608475027	0.00818845677248819	0.0185567807557609	0.0297742909759925	0.0297742909759925
NYTH54163-RA	6.84485287542487e-52	5.22849746019658e-50	4.30081869335589	0.283757412093791	3.80036905652006	3.84155800586344	0.0837677805290203	0.0135609758319743	0.0542635376164066	0.0542635376164066
NYTH29040-RA	8.05116089439448e-52	6.12582837933497e-50	1.74209828035962	0.115020298965234	7.23493711077318	0.625455804568518	0.000860804391510924	0.0169133726050296	0.0218186284782922	0.0218186284782922
NYTH43030-RA	8.67652070253625e-52	6.57585369807063e-50	2.50852226299076	0.165676477646839	6.73782044554013	1.58202707940279	0.00187356333571684	0.0451813427993633	0.0228384638116398	0.0451813427993633
NYTH11034-RA	8.86822528152344e-52	6.69499248685283e-50	-3.95280410420742	0.261089502462047	4.75293718681678	2.87859940484777	0.0247038701271181	0.0921550926658176	0.0373052561141932	0.0921550926658176
NYTH31597-RA	1.2454098751095e-51	9.36567534762578e-50	2.04602924048065	0.135343541834099	7.18817868257569	0.746743942843324	0.000924483322512455	0.0304775869338278	0.0218743862137564	0.0304775869338278
NYTH03402-RA	1.31426989381739e-51	9.84535308102122e-50	-2.11281915140483	0.139794433694733	5.76911056182209	1.28433215198251	0.00565373714464922	0.00838165330088432	0.027847663470261	0.027847663470261
NYTH22794-RA	1.64146895458665e-51	1.22491464064962e-49	-2.22481194753572	0.147347275468835	5.56703511071178	0.935008662865722	0.00785150327209217	0.0229923715976493	0.0293677303074887	0.0293677303074887
NYTH36413-RA	1.84201960166413e-51	1.369305146034e-49	-1.91057005048407	0.126599068746511	6.23423303177401	0.737897222517351	0.00262123588182665	0.0192071457802088	0.0248541770452886	0.0248541770452886
NYTH06024-RA	2.93940609695168e-51	2.17673118675788e-49	-2.68794708219576	0.178474991577858	6.34124357392819	1.28353924953845	0.0035258738521779	0.051079822065622	0.0243454563175461	0.051079822065622
NYTH31142-RA	3.00816241285698e-51	2.21917745757609e-49	-2.61781097643795	0.173835720880317	4.77971615910312	1.23424494856778	0.0148428938615911	0.0246580112969523	0.0369608624595164	0.0369608624595164
NYTH45885-RA	3.0465382889374e-51	2.23897484401377e-49	1.9740689960876	0.131095335242756	5.98786018973784	0.820324300603419	0.00315543485060452	0.0256127293099663	0.0263062570163851	0.0263062570163851
NYTH31797-RA	3.44531413531952e-51	2.52248999447054e-49	3.48037386810389	0.231252005904966	8.45746064862479	2.31281391679279	0.000516687760725733	0.0911590097851091	0.0234685921578721	0.0911590097851091
NYTH27733-RA	5.82237083904424e-51	4.246828534554e-49	3.62426022633088	0.241369799516548	6.16642921780007	2.65724892515493	0.0051642735407372	0.0947089495198205	0.0252148492585263	0.0947089495198205
NYTH47059-RA	5.95547300081046e-51	4.32764371392226e-49	2.99173662893705	0.199264653434411	5.32338878058428	1.59115948437888	0.00787047298054779	0.0601976449194567	0.0313311830304555	0.0601976449194567
NYTH21008-RA	7.50972371554301e-51	5.43670371376737e-49	7.08639064350233	0.472473287277748	5.45039599891464	9.78632628991849	0.0802842769389891	0.302397449674225	0.0302815638106789	0.302397449674225
NYTH31594-RA	8.91393254244762e-51	6.42929811109921e-49	2.25451895466418	0.150430463127575	6.30919386202828	0.910192740313005	0.0019186331521626	0.0368744941108831	0.024492853528801	0.0368744941108831
NYTH28887-RA	9.06984304180642e-51	6.51752202581956e-49	-3.52790819950803	0.235414147486797	8.89872247904996	2.58046405638111	0.000289143296662984	0.0947162638523691	0.0253554145822805	0.0947162638523691
NYTH32731-RA	1.48089380251605e-50	1.06023252975707e-48	4.33506152790452	0.289905552790359	3.797992302748	3.96520725884614	0.0897501420978114	0.042381809088675	0.0543273942542179	0.0543273942542179
NYTH02902-RA	1.53762029445253e-50	1.09679812327088e-48	1.70236188113251	0.113863847241262	7.51349452187407	0.525398105154901	0.000527664762289525	0.0213828774441737	0.021698007880993	0.021698007880993
NYTH17694-RA	1.54989925881387e-50	1.10150715822369e-48	-1.89510018161845	0.126759794656667	6.31366053548221	1.17498548965088	0.00268569186153987	0.0248595290665749	0.0244721107079224	0.0248595290665749
NYTH39946-RA	1.84485280275238e-50	1.30634430945262e-48	2.15015324956563	0.143931559760409	9.17684024105595	0.867252098710491	0.000130091293931984	0.0353835553833211	0.0269473175502981	0.0353835553833211
NYTH49931-RA	2.00300526791103e-50	1.41317484392763e-48	-2.99969077447439	0.200873440076579	5.90039965722924	1.67185532827141	0.00757874202767965	0.0615929247063758	0.0269015656041298	0.0615929247063758
NYTH35416-RA	2.06421750504122e-50	1.45108507365253e-48	-2.87969332421246	0.192863765738771	7.48003294712781	1.49367756957601	0.00106042081654648	0.0627048914147786	0.0216951534716674	0.0627048914147786
NYTH56352-RA	2.78860023975575e-50	1.95322822569462e-48	4.51777588627727	0.302979479581709	5.3165324242661	3.69832423810735	0.0200507139524628	0.137314826129143	0.0313898181455414	0.137314826129143
NYTH41082-RA	2.87251018053948e-50	2.00476411952615e-48	4.91155925264246	0.329431844644111	5.17724279519	4.39900008816659	0.0323449764840253	0.153698463971327	0.0326339875663669	0.153698463971327
NYTH30383-RA	2.9575240436361e-50	2.05669826145619e-48	2.3029270346753	0.154483858201359	9.17533142699917	1.03815166757419	0.000149133437533919	0.0407627450392277	0.0269377537702622	0.0407627450392277
NYTH05258-RA	3.13919190885294e-50	2.1752357648416e-48	-1.74110979490433	0.116827505243687	7.92105226038915	0.567860023409196	0.000634022785731789	0.0227636903253488	0.0220818270163247	0.0227636903253488
NYTH08060-RA	3.32927328971966e-50	2.2987388031011e-48	-1.77414538794124	0.119075557009004	6.8230192764312	0.578040495878809	0.00170427857018389	0.00421017100536062	0.0226025584761095	0.0226025584761095
NYTH14211-RA	3.72435591441547e-50	2.56240969686131e-48	-1.70216136522746	0.114301693619226	7.52035607451146	0.523444864086101	0.00069779169413419	0.0139725852359282	0.0216991405873917	0.0216991405873917
NYTH12169-RA	4.46085091559353e-50	3.05828372665532e-48	-2.51565671044476	0.169065657793695	4.87059032454538	1.13281328012653	0.0131553792446054	0.0167358170381677	0.0358443864329057	0.0358443864329057
NYTH00677-RA	9.21455907258288e-50	6.2951012368399e-48	-3.11827303971893	0.210251650966646	4.20237080003066	2.37964298781411	0.0303069329387951	0.027341734239122	0.045474364319834	0.045474364319834
NYTH31579-RA	1.00597686186345e-49	6.84840809609635e-48	-2.71995122012698	0.183467419838879	5.84390372906811	1.37823619437001	0.00440165002669599	0.053301711360165	0.027302246333535	0.053301711360165
NYTH44171-RA	1.08405386104863e-49	7.35413042379911e-48	1.95777804066988	0.132101691369386	9.57139207199537	0.777614981033413	8.23003633519526e-05	0.0221050627900509	0.0298334542583378	0.0298334542583378
NYTH02435-RA	1.17294839467774e-49	7.92945810227786e-48	2.03426051391426	0.137311429084552	8.29624066540859	0.905395523551335	0.000300684212865846	0.0320211933138345	0.0229538020482469	0.0320211933138345
NYTH53828-RA	1.3838592531452e-49	9.32279070469554e-48	-3.58000534577828	0.241829767410888	4.06212709777552	2.26415593132873	0.0521071362506048	0.000757519580403772	0.0481470975882599	0.0481470975882599
NYTH40879-RA	1.53718583185567e-49	1.03198891036899e-47	3.72460149105872	0.251717429270635	5.13611651881619	2.62314967261086	0.0139679846388595	0.0946520111301984	0.0330230958480418	0.0946520111301984
NYTH29422-RA	1.74257379722967e-49	1.16584195909828e-47	-2.34221745042518	0.158382964802722	6.20690166346893	0.975175431153772	0.00330004282048395	0.0397030946761449	0.0249955837436505	0.0397030946761449
NYTH33118-RA	2.52651071206772e-49	1.68451411805972e-47	3.25783464275357	0.220671323854235	5.88930993435147	2.79369039875988	0.00829745236060285	0.075181118790678	0.0269793188938311	0.075181118790678
NYTH39952-RA	2.65197490384971e-49	1.76211017412644e-47	-2.22880707596187	0.151002972675556	5.77703637792045	1.31656431017762	0.0051185815642629	0.0339703860189166	0.027789201241356	0.0339703860189166
NYTH00541-RA	3.57060616764726e-49	2.36439934691782e-47	6.13219409544088	0.416025495960527	3.31664170541188	7.17597166942168	0.00819054494830276	0.288513249261759	0.0712627478926151	0.288513249261759
NYTH48701-RA	5.10468193506935e-49	3.36874281987128e-47	2.71819492257928	0.184712813682309	7.95977500975044	1.33944034033804	0.00057935684517662	0.0579100549349985	0.022151303442439	0.0579100549349985
NYTH23347-RA	5.61138776230934e-49	3.69058119879071e-47	4.19278995607004	0.285041797813894	2.54127121301046	4.43210271064897	0.0191420881301077	0.0620065419034256	0.120141614442995	0.120141614442995
NYTH17938-RA	7.35175525130856e-49	4.81887687114489e-47	2.8886429697429	0.196625454277103	7.52038431762004	1.57744202614416	0.000878073506367676	0.0653989023845076	0.0216991456338341	0.0653989023845076
NYTH21851-RA	7.82754475298103e-49	5.11346879789017e-47	-6.33683229531087	0.431463170976964	3.84661898688605	7.16697922106145	0.183949633791923	0.135182596910071	0.0530541125554917	0.135182596910071
NYTH54190-RA	8.06804660392542e-49	5.25289396675708e-47	1.71821801884092	0.11700662334776	6.95335264585442	0.564857638046855	0.00117862401860976	0.0119922038505326	0.0222908901080954	0.0222908901080954
NYTH00944-RA	8.23829672373627e-49	5.34580043591743e-47	-2.14889389653965	0.146348749869667	5.45486587473845	0.894856613310585	0.00647073828096447	0.0225357495519925	0.030245758727746	0.030245758727746
NYTH27730-RA	1.09225886811332e-48	7.06400218637824e-47	6.4786655561573	0.441800154788207	2.72983534807677	8.02753658218607	0.104471994229811	0.230134937377418	0.105034539258529	0.230134937377418
NYTH10704-RA	1.23254261467906e-48	7.94478133222694e-47	-3.11581083248754	0.212595678367104	5.03433364000441	2.4857126433689	0.0124658160311269	0.0650146224723628	0.0340364194121311	0.0650146224723628
NYTH20418-RA	1.5893520866065e-48	1.02107977431587e-46	-3.00570755596523	0.205325252230356	6.75356055921733	1.60663265269115	0.00258484025444631	0.0696868040943408	0.0227923038769316	0.0696868040943408
NYTH43345-RA	1.91778146875603e-48	1.22801307118167e-46	2.85522486710931	0.1952159169646	8.05163514370453	1.4782188870909	0.000618557712678539	0.0647115924067439	0.0223352633421164	0.0647115924067439
NYTH00319-RA	2.05325946892918e-48	1.31043882290013e-46	2.63838516298917	0.180447590491261	9.60833162206886	1.29864392305772	0.000105455952937225	0.0557139718998085	0.0301457872275795	0.0557139718998085
NYTH40692-RA	3.42553876323416e-48	2.17909190440227e-46	1.82361280134664	0.125020996586707	8.38676846970991	0.591537110804207	0.000267967551011917	0.0265267460276167	0.023232033393641	0.0265267460276167
NYTH14399-RA	3.60933751420228e-48	2.2885087075344e-46	-2.54470821142934	0.174499638267923	5.56846259441965	1.21672026882093	0.00955342284036624	0.0426467893121528	0.0293567827556431	0.0426467893121528
NYTH49927-RA	3.74562430633832e-48	2.36718575868326e-46	2.07798297774176	0.142519365268542	7.979040503674	0.779427005205954	0.000422188576379791	0.0343979876691312	0.0221877545348966	0.0343979876691312
NYTH31214-RA	4.15017611975035e-48	2.61434146348689e-46	2.88338889064275	0.19785351390174	7.00296190816946	1.47902666442143	0.00137749462474233	0.0657299561694277	0.0221858588519649	0.0657299561694277
NYTH21819-RA	4.38165029807735e-48	2.75122262405491e-46	7.47328976189135	0.512935627806714	4.44248808796163	9.94735672301189	0.0691925247808433	0.381841117973674	0.0415712657104402	0.381841117973674
NYTH50045-RA	5.24592623284513e-48	3.27271578037496e-46	3.38829852170894	0.232755324871594	4.00718990876536	2.14369504599827	0.043575516674751	0.0236615849607081	0.0492959826213885	0.0492959826213885
NYTH31017-RA	5.23559195695967e-48	3.27271578037496e-46	-3.02827223765392	0.208021800880398	4.62271987459766	1.68586390710459	0.0208661172066599	0.0533162878930956	0.0390222335948484	0.0533162878930956
NYTH20694-RA	5.71290081235155e-48	3.55261863978349e-46	1.94492108495111	0.133657692751786	9.65292170176181	0.973472896378826	9.14642003589427e-05	0.0134733214629142	0.0305331852254651	0.0305331852254651
NYTH38993-RA	5.73223553113498e-48	3.5532534752422e-46	4.0634352661403	0.279249380534499	11.0677447540846	2.97843002164998	3.70520921028036e-05	0.1336433191003	0.0506353259991483	0.1336433191003
NYTH31540-RA	6.19408750753131e-48	3.8273148350676e-46	1.75911528211704	0.120934838440033	7.84396374882427	0.561666292630862	0.000448788892772174	0.0246230427903998	0.0219604152480594	0.0246230427903998
NYTH01778-RA	6.52281795682717e-48	4.01764171423367e-46	1.7798649032777	0.12239110017849	6.46295841476035	0.555807447503215	0.00186153525418501	0.00966817033227502	0.0238177471507886	0.0238177471507886
NYTH32310-RA	9.37333414507645e-48	5.75510851527763e-46	-2.21702738124485	0.152713065060547	5.44612417114647	0.885533304145699	0.00851606981965479	0.0314632677349513	0.0303158475550983	0.0314632677349513
NYTH06705-RA	1.0812923531187e-47	6.61805496378836e-46	-1.8185993475912	0.12535319061165	6.33454462276772	0.582313721787763	0.00256130906262256	0.0165142414386172	0.02437598647427	0.02437598647427
NYTH46991-RA	1.14270561743643e-47	6.97194163191873e-46	-2.11739035621887	0.145986525760413	6.55156037656588	0.848492435259249	0.00204166480193165	0.0344933049756609	0.0234680454296632	0.0344933049756609
NYTH02363-RA	1.37364963072251e-47	8.35471791074551e-46	4.54759030012445	0.313813579234145	3.64357632943038	3.65633943350591	0.109948664908302	-0.0750730986053475	0.0588724136832608	0.0588724136832608
NYTH01194-RA	1.38385914434603e-47	8.390510974563e-46	3.65037231093324	0.251908490127329	3.76618274074878	2.4427249864389	0.0507044324164004	0.0580805174091376	0.0551987382011026	0.0580805174091376
NYTH45143-RA	1.44243685358076e-47	8.7184298545713e-46	2.76461097068014	0.190820499453008	8.91919570664647	1.76861378251468	0.000242818992433257	0.0621785461701304	0.0254613077270008	0.0621785461701304
NYTH14793-RA	1.45846666995544e-47	8.78794109642094e-46	1.67478116084941	0.115603725002802	7.11494880817574	0.497479635449112	0.000928963452316256	0.0160698815824237	0.0219811300925811	0.0219811300925811
NYTH09535-RA	1.500178514122e-47	9.0112890188839e-46	-1.75494107435565	0.121153058703429	6.59788173127312	0.613676453494676	0.00186475089531117	0.0150693782758056	0.0232976439044542	0.0232976439044542
NYTH46482-RA	1.54531414908887e-47	9.25376083969824e-46	1.65808290828693	0.11448251519899	7.85932493239455	0.539017792091608	0.000485043049240317	0.01893144253676	0.0219828077272516	0.0219828077272516
NYTH02317-RA	1.90065075912045e-47	1.134659262414e-45	2.80889294749789	0.194131055340201	6.49243866959931	1.42428677465908	0.00199696217968873	0.0626090949303119	0.0236980260358074	0.0626090949303119
NYTH43278-RA	2.28471134550363e-47	1.3597536664252e-45	-2.49827472161854	0.172814565691402	4.83619868374286	1.11519441779801	0.0149404236674636	0.0198071290409735	0.0362565033870071	0.0362565033870071
NYTH23445-RA	2.62696394061141e-47	1.55866527142943e-45	2.09587084835309	0.145075330681505	7.82886552211587	0.815602909291071	0.000452307026513899	0.035628009954654	0.0219392808257257	0.035628009954654
NYTH08580-RA	4.00341307494704e-47	2.36811647805251e-45	-4.1979709833712	0.291167432103345	5.07422234942498	3.53047524020516	0.0184355564796951	0.126898969550573	0.0336302569591843	0.126898969550573
NYTH01580-RA	4.1225285161352e-47	2.43116408115669e-45	2.50721516769743	0.173922569930605	8.65790698193713	1.14836274780276	0.000252175905539646	0.0516033560909166	0.024235135434458	0.0516033560909166
NYTH34029-RA	4.8907930835729e-47	2.87548992143883e-45	3.89955847022332	0.270729448025427	7.19846595818717	2.84270798975115	0.0020446932076561	0.123602907983462	0.0218612612918851	0.123602907983462
NYTH21974-RA	5.44399199777537e-47	3.19106745440597e-45	3.69918503851433	0.256950505275666	4.56781582792799	3.23226931038593	0.0237603988929492	0.0894228505266279	0.0397734239699954	0.0894228505266279
NYTH11235-RA	6.24559517703733e-47	3.64991077183368e-45	2.04222720378208	0.14194958630745	6.16262463122576	0.770204276013151	0.00250963508563483	0.0320326821478328	0.0252360466134775	0.0320326821478328
NYTH40585-RA	6.67965351326104e-47	3.89185097490363e-45	1.73502224921816	0.120635595626457	7.52103652640822	0.541988550573571	0.000588748990218763	0.0243591600363244	0.0216992630452135	0.0243591600363244
NYTH18791-RA	7.50665587569855e-47	4.36060291318273e-45	-3.02525752995625	0.210463510794628	4.476011962936	1.71905847210525	0.0219731696197825	0.0539609264533612	0.0410774854051369	0.0539609264533612
NYTH24999-RA	1.22545852068412e-46	7.09741678158609e-45	4.0132236943614	0.279856561846215	3.97709825989506	3.27305040979181	0.0843095293652236	0.0281089332558575	0.0499528052777211	0.0499528052777211
NYTH10602-RA	1.65485510034863e-46	9.5558031717155e-45	-1.98096395217775	0.138341021431129	6.55738816636803	0.737789767200632	0.00225090478625113	0.0305575035747912	0.0234461258325036	0.0305575035747912
NYTH14047-RA	2.45743927289517e-46	1.41481414755822e-44	2.05682020701684	0.14391490988188	5.7617594427906	0.826126214079404	0.00435105269248264	0.031154378084048	0.0279020066215076	0.031154378084048
NYTH55846-RA	2.83777154607873e-46	1.62894803363963e-44	-2.60712034563092	0.182547223862946	4.58383518432356	1.76277391483814	0.017573729529291	-0.00407166840688848	0.0395522515108266	0.0395522515108266
NYTH04205-RA	3.46089776412125e-46	1.98077694452745e-44	-2.19975074145868	0.154173116583479	5.19968166138167	1.03574449299204	0.00832128665799435	0.0188097323588769	0.0324261702741139	0.0324261702741139
NYTH13055-RA	3.83403286976255e-46	2.18787958056273e-44	-2.95574292249077	0.207261824246228	5.67032193990181	2.07978382298904	0.00694889273762727	0.0666924737593004	0.0285853560749214	0.0666924737593004
NYTH52693-RA	3.87441606414621e-46	2.20444048318372e-44	-1.70791168407963	0.119767872499805	6.71966282285414	0.538650478827109	0.00169717153795476	0.0190555374795681	0.0228931312331245	0.0228931312331245
NYTH44557-RA	4.04358972152261e-46	2.29396864844976e-44	-3.73438940319238	0.261930081430934	6.32548525736654	2.5100378867657	0.00529725660802611	0.112315373492115	0.0244175095297777	0.112315373492115
NYTH36842-RA	5.22270770598513e-46	2.9542558283243e-44	-3.57620325813291	0.251149726578965	3.81388150759923	2.36819697141518	0.0542268864123883	0.0331754672020523	0.0539037167202216	0.0539037167202216
NYTH25325-RA	5.84986253400164e-46	3.2993904908343e-44	4.07812083808413	0.286557947732239	3.69912150309915	3.54302963989799	0.0836263710652044	0.0304983570942498	0.057142984492246	0.057142984492246
NYTH05358-RA	6.98038025168278e-46	3.9256039896565e-44	-2.37972132040383	0.167361600838484	6.22364090546333	1.00941020694103	0.0039151329991142	0.044101847746977	0.0249083237047419	0.044101847746977
NYTH04505-RA	7.06203649347433e-46	3.96004716897078e-44	3.28774464938228	0.231234515978873	6.93543001256096	2.0630108449666	0.00185613950001165	0.0898056914371028	0.0223308036279532	0.0898056914371028
NYTH02988-RA	1.06931303085613e-45	5.97890819154771e-44	-1.69201543121974	0.119247043783735	8.63663824579556	0.534534869948977	0.000230013962427447	0.0184498823712463	0.0241468845252754	0.0241468845252754
NYTH18882-RA	1.11428724709461e-45	6.21247160003725e-44	1.78334669203553	0.125709336702579	7.816339472118	0.610447705402193	0.000516535977978612	0.0265740423092254	0.0219224056339686	0.0265740423092254
NYTH56820-RA	1.20252286883179e-45	6.68520020088089e-44	2.60414028498318	0.183636852016041	5.69114240203297	1.71832075012319	0.00560432261622202	0.0522056661009686	0.0284288249372759	0.0522056661009686
NYTH22889-RA	1.25224639588986e-45	6.94173844944431e-44	-2.39394933403402	0.168848617157589	5.07973930731764	1.02925423304259	0.0107873926193772	0.0380866454081028	0.0335750267507058	0.0380866454081028
NYTH32806-RA	1.42303077260239e-45	7.86599517094918e-44	-2.6271840371489	0.185416374930772	4.53207116286492	1.61632619183484	0.0186624080856369	0.0204152520397688	0.040273418358595	0.040273418358595
NYTH50180-RA	1.69488263320964e-45	9.34207751407202e-44	1.6209177253978	0.114497291236958	7.87956885082312	0.645039909197543	0.000459963209369659	0.0190236723219947	0.022013687705946	0.022013687705946
NYTH27097-RA	1.94062844931756e-45	1.06663096809233e-43	5.1163255979949	0.361646755034651	2.89678295860239	4.83048887118766	0.0869242093550954	0.137284434234206	0.0935866986562557	0.137284434234206
NYTH03817-RA	2.19612279413603e-45	1.20364899581433e-43	-1.6784121873434	0.118711348820021	6.83669865955608	0.499697066131652	0.0015907140941347	0.0190447390589395	0.0225676590578689	0.0225676590578689
NYTH09199-RA	2.24737877124616e-45	1.22827163154135e-43	2.26186172891128	0.159996156311518	5.85610010499655	0.912575607772136	0.00336683163084021	0.0405167741425195	0.0272148221046591	0.0405167741425195
NYTH38077-RA	2.85446741373152e-45	1.55568474048368e-43	2.49012310099789	0.176352649673697	4.93155046190423	1.68494695837064	0.0120380119935816	0.0412767143725905	0.0351429031861826	0.0412767143725905
NYTH19385-RA	2.9198432164718e-45	1.5868570892433e-43	1.69684507233716	0.120185604140856	6.62532820827698	0.568361614939621	0.00156125940874259	0.0213053713971718	0.0232008767787475	0.0232008767787475
NYTH00837-RA	3.66469121666666e-45	1.98609885435102e-43	-2.47756941400531	0.175682798159569	5.47254989901513	1.09963137883428	0.00717430479931451	0.0457361733192728	0.030104771621381	0.0457361733192728
NYTH46165-RA	4.80712457216591e-45	2.59798972003239e-43	2.65555991235474	0.188560156911392	7.3462986979045	1.42456637122864	0.000847505160486299	0.0601038081671402	0.0217284866215104	0.0601038081671402
NYTH22224-RA	5.77413469275858e-45	3.11193781413616e-43	2.24427558967349	0.159503318038162	6.67430866198717	0.943443461442513	0.00168197370748581	0.0419316979471136	0.0230361952433798	0.0419316979471136
NYTH32522-RA	5.92212344169068e-45	3.1828542663624e-43	-1.6682654390565	0.118580679318559	8.56489635632034	0.728183321453386	0.000243749858260256	0.0202732537639997	0.0238614687262843	0.0238614687262843
NYTH34634-RA	6.58175798909421e-45	3.52760410233165e-43	2.32677422215245	0.165475506409388	6.55627422518132	1.15102306918981	0.00191914985717231	0.0450216670938735	0.0234503050230563	0.0450216670938735
NYTH03950-RA	7.17529180500743e-45	3.83512428652215e-43	4.61241638797134	0.328168409919081	6.07485293813873	5.04526911928406	0.021267556626275	0.163351595263128	0.0257511708253636	0.163351595263128
NYTH02173-RA	9.56815647202263e-45	5.10003768874129e-43	5.09485973451381	0.363020346060482	2.15065043406803	4.53199069502956	0.0654073204022286	0.0262591231003817	0.160507716718696	0.160507716718696
NYTH03666-RA	9.68556903023166e-45	5.14847699519328e-43	1.6005416944041	0.114049263549931	7.5643468838748	0.565880449069772	0.000587309334617648	0.0172968774783412	0.0217108069790081	0.0217108069790081
NYTH10151-RA	1.09020541945494e-44	5.7792802044439e-43	-3.71450534928013	0.264841616250828	5.71482537889532	2.61517827211668	0.0086161392288111	0.111625715111219	0.0282513217301817	0.111625715111219
NYTH56127-RA	1.14303317281528e-44	6.04281461007142e-43	1.85083059137209	0.13199451435501	7.41755546649712	0.631810126774737	0.000666551776762899	0.0292006799143486	0.0217017586640615	0.0292006799143486
NYTH43123-RA	1.24508330429576e-44	6.56443105161587e-43	6.11524735902439	0.436306084465008	6.74068369150699	6.71066932945111	0.00981497222737398	0.316521598071803	0.0228299816323263	0.316521598071803
NYTH46600-RA	1.32271945823442e-44	6.9548517421854e-43	-2.70934186886148	0.193363340991366	5.67328649952078	1.31280304315522	0.00788482845957326	0.0562112543507297	0.0285630459251263	0.0562112543507297
NYTH06756-RA	1.34595231157196e-44	7.05788290516735e-43	2.65944472273108	0.189818976742143	6.76003548736878	1.2623301795143	0.00161493511610079	0.0601529116235008	0.0227736496995038	0.0601529116235008
NYTH35552-RA	1.57770305929609e-44	8.25083416616244e-43	4.43931542434256	0.317113459178689	5.89324381928248	3.51964450777868	0.00938247332628001	0.163007719803333	0.0269516842115525	0.163007719803333
NYTH24072-RA	1.69115534797982e-44	8.82037528535067e-43	2.03973327450102	0.145755589958966	7.01405097829237	0.754592319167659	0.00109845891361074	0.0353210130937369	0.0221635239353447	0.0353210130937369
NYTH11218-RA	1.73571991062571e-44	9.02853557800535e-43	5.50843979197053	0.393675007480361	4.9495065798344	5.6320602293543	0.0516219812859523	0.214058038453468	0.0349429701264314	0.214058038453468
NYTH54160-RA	1.92496727198901e-44	9.98615374629167e-43	4.68229077400033	0.334808239835972	3.79984709380711	4.1118342916668	0.072612557650683	0.119552969427137	0.0542775466502577	0.119552969427137
NYTH06907-RA	2.30565761376028e-44	1.19291650725805e-42	-3.37105207277436	0.241269418836857	6.15024817966456	2.38118346164994	0.00489641326971871	0.094893756671781	0.025305678931115	0.094893756671781
NYTH23354-RA	3.11090270126766e-44	1.6052588885637e-42	5.38791372796697	0.386208189272235	3.48353307362201	6.72821399529199	0.191224087638556	-0.0090927458642629	0.0644732245801963	0.0644732245801963
NYTH42725-RA	3.53900547201468e-44	1.82132053496098e-42	3.72106073255704	0.266903360473923	4.81348616654111	2.90285551278626	0.0220493368543609	0.100071926858107	0.0365355135519175	0.100071926858107
NYTH06467-RA	4.65909484691306e-44	2.39142217512717e-42	4.73796034475376	0.340322647804987	4.32361028030654	4.10740621284516	0.0695447144997716	0.129003007687081	0.0434143784379134	0.129003007687081
NYTH31889-RA	6.05870176722221e-44	3.10160769624394e-42	-2.50630280451391	0.180268290348526	5.71767549211261	1.3464486430223	0.00512273831983452	0.0505858156890464	0.0282300082741282	0.0505858156890464
NYTH27205-RA	7.267212798934e-44	3.71048586118204e-42	1.70270796836458	0.122583748998103	8.94218657776677	0.735654923147227	0.000177895989558122	0.0200429614053109	0.0255822906134646	0.0255822906134646
NYTH14845-RA	8.93877550175173e-44	4.55197171351672e-42	-2.85680650075759	0.205891150112659	6.70491191616638	1.4602696549103	0.00269345655317123	0.0699771132091946	0.0229386478105128	0.0699771132091946
NYTH06240-RA	1.38360209498295e-43	7.02739472430867e-42	-2.33328355270148	0.168541572857877	4.87215528866897	1.01028970764374	0.0128705265686958	0.0294252253281845	0.0358259221994304	0.0358259221994304
NYTH03820-RA	1.40242695282692e-43	7.10440933126575e-42	-1.59359069411551	0.115118938259294	7.23791428008455	0.476005776161997	0.000902926319238644	0.00911839080169422	0.021815422159528	0.021815422159528
NYTH34204-RA	1.61127743354536e-43	8.14114707438727e-42	-2.41070082341173	0.174271566168808	7.07102080431542	1.08533107663132	0.00141380279230468	0.0506500465361454	0.0220557725095179	0.0506500465361454
NYTH56855-RA	1.63715650575316e-43	8.25041831808383e-42	-5.44362787543204	0.393556987124597	2.15977385463173	5.38077912742615	0.0982370388016968	0.167283707680457	0.159401881516826	0.167283707680457
NYTH50624-RA	1.72676726626549e-43	8.67946593266398e-42	5.46299976392865	0.395067003064874	6.10235291753405	5.47055888840964	0.0143800074139187	0.253182170147215	0.0255845793649773	0.253182170147215
NYTH32572-RA	1.95594252717684e-43	9.80599403418218e-42	2.89539553546223	0.209521814054946	6.99953424932704	1.50142496740566	0.00163748747597914	0.0736186106352355	0.0221928491709293	0.0736186106352355
NYTH36939-RA	2.54926018757897e-43	1.27476149895379e-41	-2.27961443452054	0.165189700237169	4.91061930361848	1.12180719805802	0.0113990757973611	0.00376429985737069	0.0353797305988319	0.0353797305988319
NYTH00674-RA	4.76126846702343e-43	2.37475914645729e-41	-2.69827625739905	0.196168774452187	4.42896034098873	2.08054429476858	0.0241959655174042	0.0112481083035291	0.0417734997455779	0.0417734997455779
NYTH10749-RA	4.91843248610628e-43	2.44685710501113e-41	-2.86999891593572	0.208688910313551	4.45942097495498	1.48051717409076	0.0253719387708613	0.0492870234368943	0.0413205734910224	0.0492870234368943
NYTH37110-RA	6.5710504406462e-43	3.26065270203114e-41	3.4028408275807	0.24781181187843	6.74767575497461	2.0721818288807	0.00216109768258976	0.103114377928503	0.0228094273820525	0.103114377928503
NYTH49620-RA	7.29882509594152e-43	3.61254603345555e-41	1.58618984383629	0.115578309355836	8.15419736611736	0.652851092588079	0.00032856822231339	0.0078094675296196	0.0225714527952066	0.0225714527952066
NYTH43902-RA	7.64441700748074e-43	3.77396892567789e-41	1.97517519249619	0.1439570491406	7.53030494534038	0.713857421743594	0.000683246361534801	0.0348429799194982	0.0217011128554766	0.0348429799194982
NYTH48721-RA	9.18524427228978e-43	4.52314998403468e-41	-1.92965802542037	0.140776273478449	5.77399382043363	0.699270589588517	0.00453488690108066	0.0294387573980264	0.0278116273956921	0.0294387573980264
NYTH05461-RA	9.41720692890072e-43	4.62563667935524e-41	1.57824028052768	0.115154149328628	7.16954738494914	0.508156258190672	0.000832891795147338	0.013764507628008	0.0218993563893096	0.0218993563893096
NYTH08035-RA	1.12677400043073e-42	5.52062352433258e-41	-1.5651702894338	0.114309170672077	7.62563113791201	0.446579614013741	0.000660175794574532	0.00691737479331131	0.0217396867764048	0.0217396867764048
NYTH46804-RA	1.26033986223204e-42	6.15947456096373e-41	2.69145919953904	0.196682429680017	7.3243465220671	1.29811939135126	0.00099543608078594	0.0653199550246451	0.0217412530747003	0.0653199550246451
NYTH18836-RA	1.26803071851e-42	6.18149045239473e-41	2.31318442243058	0.169044894437259	7.80545921930749	0.961118532404209	0.000446987218941636	0.0485407436415798	0.021908232860258	0.0485407436415798
NYTH18119-RA	1.28151569838635e-42	6.23157082207816e-41	3.07068695513407	0.224414932393896	7.12770420031109	2.09957412630268	0.00216908515081984	0.0841658780743635	0.0219609073122571	0.0841658780743635
NYTH40947-RA	1.47044481764895e-42	7.13239258800625e-41	-2.08898723237999	0.152781068782461	7.34412563308565	0.830001532039596	0.00105159976108521	0.0389633516303054	0.0217296364077066	0.0389633516303054
NYTH25860-RA	1.51026352461743e-42	7.30726506349809e-41	4.31024402824348	0.315280686863245	5.18785523573636	3.50922972763614	0.0195521833829533	0.150851093489549	0.0325353180731316	0.150851093489549
NYTH31919-RA	1.66246837053739e-42	8.02368440924541e-41	-3.59440769278768	0.263053993715613	3.77147763078481	2.27950881294948	0.0635726118115964	0.0153603877365246	0.0550515086622326	0.0550515086622326
NYTH05391-RA	1.73787120914996e-42	8.36679334985795e-41	-3.5194965562059	0.257632570777705	5.99662924857342	2.22643263953869	0.00684209618214687	0.106942832147331	0.0262485023501505	0.106942832147331
NYTH09208-RA	1.92520298014105e-42	9.24573965858829e-41	3.50098387723438	0.256417367461353	4.56395631072961	2.19766452034863	0.0210229373047663	0.0916911192709089	0.0398269713814221	0.0916911192709089
NYTH32160-RA	2.22574316347224e-42	1.06626836685651e-40	-2.09646451026691	0.153667229088523	5.32231968213966	0.802725430356252	0.00914017547665822	0.00932873261541172	0.031340311316047	0.031340311316047
NYTH37739-RA	3.124042798485e-42	1.49292311271443e-40	-1.7055546320307	0.125241337273057	6.90892054134575	0.548522539556694	0.00162180215872476	0.0252674422331785	0.0223916546142284	0.0252674422331785
NYTH42956-RA	3.41342470263669e-42	1.62720555480484e-40	1.64534328887416	0.120877379616648	8.80220563139255	0.502931032757258	0.000168891901128157	0.0133484523794717	0.0248791210754214	0.0248791210754214
NYTH08300-RA	4.89986095990121e-42	2.33007603784322e-40	1.64784367865309	0.121296702513496	8.84117982415854	0.486737095256335	0.000155148791420326	0.021900662198064	0.0250669484211181	0.0250669484211181
NYTH50960-RA	5.21371450099936e-42	2.47326378357921e-40	-3.04888676750159	0.224501706358708	5.2256120546432	2.18159582327178	0.0112212417904272	0.0751805001946667	0.0321897525249731	0.0751805001946667
NYTH00545-RA	5.27861791677152e-42	2.49794499563905e-40	-3.53746098458498	0.260494757860565	4.69682171465394	2.56840680678193	0.0238918196160436	0.0924353555945297	0.0380356372163931	0.0924353555945297
NYTH51439-RA	6.00047738441098e-42	2.83263411708861e-40	2.71813062398158	0.200298688580041	10.4879714430969	1.39526228291712	4.77523010326405e-05	0.0687286442364835	0.0402609049767648	0.0687286442364835
NYTH36109-RA	6.75065740834029e-42	3.17903531642278e-40	2.32945854265755	0.171766817326971	7.7232760753526	1.0102296133492	0.000602386371380126	0.0499756242594261	0.0218157887350483	0.0499756242594261
NYTH37326-RA	6.80700039820775e-42	3.19117507541326e-40	-1.82580586731963	0.134635132961772	5.89958677812249	0.591215770524472	0.00416695496702082	0.0168602131321266	0.0269072490803518	0.0269072490803518
NYTH10544-RA	6.80933141542671e-42	3.19117507541326e-40	6.17478005328573	0.455329828785927	6.27549122441096	6.93004260538558	0.0371494235373503	0.318265295860744	0.024651409414144	0.318265295860744
NYTH16393-RA	7.64865704298008e-42	3.57588539633493e-40	1.60031816674969	0.118082120069306	7.24320473243972	0.509030438079106	0.000870848962429065	0.0230321003176773	0.0218098282848179	0.0230321003176773
NYTH54770-RA	7.70693088719882e-42	3.59446810272672e-40	-2.45825311162361	0.181393723281119	5.16170238796947	1.23993135865867	0.00868991308064586	0.047716400369275	0.0327797420760952	0.047716400369275
NYTH15866-RA	7.92143917027345e-42	3.68565378373251e-40	2.30504696779153	0.170113984159266	7.10206733759727	1.10751169711002	0.00110787856824871	0.0485014373286755	0.0220022248287719	0.0485014373286755
NYTH37373-RA	8.34325063945452e-42	3.87262557193054e-40	1.88444853151051	0.139112645889168	7.79318224535421	0.661859438711085	0.000507230166427611	0.0326681896843466	0.0218927827743408	0.0326681896843466
NYTH02149-RA	9.73420926103907e-42	4.50747322393031e-40	1.72100591427614	0.12715339867067	6.13412341133188	0.57120662835606	0.00231862171768446	0.0251511541076084	0.0253979270711769	0.0253979270711769
NYTH22079-RA	1.05364153629136e-41	4.86732216360119e-40	-1.55608217382895	0.115017770942028	7.31699580232954	0.479556467244037	0.000932342367458676	0.0186506825336205	0.0217460935739233	0.0217460935739233
NYTH12425-RA	1.21750857101141e-41	5.61095042630959e-40	2.89167148057708	0.213905909444457	7.2677876508804	1.57025799140956	0.00132024226429626	0.0771181658990067	0.0217856001064527	0.0771181658990067
NYTH40487-RA	1.37828198971012e-41	6.33683108160088e-40	1.61315303162786	0.119410568409278	7.66738235898926	0.482200207500526	0.000557983495537478	0.0238858173864514	0.0217677217568099	0.0238858173864514
NYTH01076-RA	1.39059359680589e-41	6.37832079556212e-40	1.61626583265483	0.119646786405529	8.68609116613864	0.458918738281654	0.000185924732500311	0.0130887651606364	0.0243546812626488	0.0243546812626488
NYTH26618-RA	1.5493384166336e-41	7.08968489611442e-40	4.08607920891387	0.302657229515652	5.03610022101335	3.66098899915686	0.0313159820372682	0.125714986953744	0.034018171156212	0.125714986953744
NYTH11024-RA	1.69788212762272e-41	7.75113153885554e-40	2.49215782084008	0.184687239233247	5.62801596195043	1.25519061082557	0.00547691262750983	0.0529963039478019	0.0289042362100563	0.0529963039478019
NYTH32171-RA	1.86310339163733e-41	8.48543004801584e-40	2.29859854258527	0.17042954104763	6.77896700438075	1.01889050144656	0.00151302132487341	0.0482805131809082	0.0227202368437488	0.0482805131809082
NYTH02711-RA	2.10684062733705e-41	9.57304961395632e-40	1.92053706589736	0.14249400225737	6.20073121720973	0.81461214222209	0.00283764502779978	0.0319701389938972	0.0250282637682261	0.0319701389938972
NYTH33235-RA	2.21063922634592e-41	1.00212201564401e-39	1.65810785583991	0.123055506254695	6.40935439697165	0.496484401266996	0.00191514931516428	0.0190834159707929	0.0240436923184345	0.0240436923184345
NYTH20398-RA	2.31331944266105e-41	1.04622433162027e-39	-2.51694970584366	0.186840427009287	4.44773595086383	1.19576292984339	0.0183513075335765	0.0238096754564344	0.0414932841778737	0.0414932841778737
NYTH09402-RA	2.69367627105903e-41	1.21541179095552e-39	1.6313865962203	0.121203686274298	7.61877082289899	0.476393215594493	0.000565722821678328	0.0246177061494277	0.0217357267253934	0.0246177061494277
NYTH25866-RA	3.21811490900098e-41	1.44532095982493e-39	2.71660899291286	0.2020275525507	5.69021337438948	1.32537776856678	0.00542413026482285	0.0645446674316785	0.0284358009852606	0.0645446674316785
NYTH26518-RA	3.21785121553412e-41	1.44532095982493e-39	2.94265397323143	0.218837865077775	3.95170724771381	1.77877385083756	0.0315740513088036	0.0385865901110832	0.0505231107342798	0.0505231107342798
NYTH06093-RA	3.60451233229547e-41	1.61512120718699e-39	1.7757719475496	0.132142249834899	9.22269207783883	0.656025517028864	0.000113831337706159	0.0298202958476003	0.0272430182315367	0.0298202958476003
NYTH56288-RA	3.63844611011281e-41	1.62656984858085e-39	2.0433092083567	0.152058608030364	9.24134755721201	0.752719699881866	0.00010595396328959	0.0395314522243649	0.0273661631189965	0.0395314522243649
NYTH02572-RA	3.87738374686108e-41	1.72940228635859e-39	1.5616455914656	0.116254987296857	6.9909169037377	0.45719076429647	0.000958350503892696	0.0217095867789049	0.0222106016184941	0.0222106016184941
NYTH45321-RA	4.18147656475014e-41	1.86075707131381e-39	-1.64853668924719	0.122774602935239	6.82108231382717	0.588639670142661	0.00139777664020216	0.0244426858613504	0.0226075381693408	0.0244426858613504
NYTH12648-RA	4.60917891566263e-41	2.04639105999282e-39	2.32884426984317	0.173533688370645	4.60852349397474	1.01611528613139	0.0124092395397229	0.00486235738340276	0.0392146593165974	0.0392146593165974
NYTH37353-RA	4.87469086029758e-41	2.1593322390752e-39	1.7783343734955	0.132553479331621	7.01449998447004	0.575646769719863	0.00112837736813537	0.0289923510025818	0.0221626286553892	0.0289923510025818
NYTH03949-RA	5.46846512042166e-41	2.4168373636998e-39	2.91300657971607	0.217267703987849	4.04508275144812	1.51079999389488	0.0324264460594796	0.0102712917698448	0.0484968485624946	0.0484968485624946
NYTH18846-RA	5.49383939449227e-41	2.42253345299862e-39	-2.26938080437907	0.169266966022349	5.43591994923659	1.99896089281188	0.0080554402786632	0.0410610839266129	0.0303980036660695	0.0410610839266129
NYTH24217-RA	5.51951964106087e-41	2.42833832371571e-39	-2.66683213709115	0.198916916715789	5.07485002051287	2.64899065795306	0.0121030791992666	0.0557276746676756	0.0336239620180549	0.0557276746676756
NYTH06889-RA	5.56338459966583e-41	2.44209927607956e-39	1.56971736799638	0.117089115389101	6.89007321577785	0.437757384949952	0.00106643360754829	0.0112956949792558	0.0224361851511985	0.0224361851511985
NYTH49358-RA	5.60976904309048e-41	2.4569015569761e-39	1.59141824205387	0.118713291830026	7.96943568562498	0.500936564728883	0.000337193267572127	0.0238219707160638	0.0221694413806296	0.0238219707160638
NYTH15841-RA	5.99452870497554e-41	2.6195010345481e-39	1.60825146656587	0.120013048515159	7.98394508820881	0.477611532440024	0.000410831864126919	0.024280251245419	0.0221972138348923	0.024280251245419
NYTH27536-RA	6.19765086572781e-41	2.70217577745733e-39	1.59442763595205	0.119003432370113	7.74223629997841	0.553867511431369	0.000544257251239788	0.0237331431759625	0.0218348220166646	0.0237331431759625
NYTH01512-RA	7.69083638545954e-41	3.3456862679526e-39	5.33667217784799	0.398790854374094	3.14292124353898	5.3771576132254	0.0295660233183187	0.243063940451543	0.0795019730724902	0.243063940451543
NYTH20544-RA	7.82367788791989e-41	3.39586126132934e-39	-2.69408942568252	0.20133903281643	6.9750086054103	1.33408714441234	0.0017190355126325	0.0677736607195766	0.0222440345898516	0.0677736607195766
NYTH51276-RA	8.45467252404006e-41	3.66155259623717e-39	1.81400240181626	0.135625394429287	6.11069016607071	0.597992218305987	0.00252218407592772	0.0290108118339573	0.0255349827223256	0.0290108118339573
NYTH07084-RA	8.79535822685081e-41	3.80061337009709e-39	-1.74155149407797	0.130237147358095	6.68210729289403	0.646874311852686	0.00189613774731707	0.0271810871989243	0.0230109415159677	0.0271810871989243
NYTH05177-RA	9.11247044109564e-41	3.92889225551417e-39	-2.27121660533102	0.169880166761101	6.94834059477405	0.956113145066822	0.00154280246420804	0.0479302336365567	0.0223019498767888	0.0479302336365567
NYTH38940-RA	9.84835382360736e-41	4.23675744757495e-39	-1.53064107300929	0.114536846243801	7.41288657994378	0.429289955366562	0.000786300794456644	0.0179924684097506	0.0217028806012165	0.0217028806012165
NYTH07102-RA	1.03628217943649e-40	4.44821832863426e-39	5.9086014743435	0.442262113384906	9.90273949553891	6.52177378047586	0.000456668847330334	0.334850377328128	0.0329258359962501	0.334850377328128
NYTH46465-RA	1.10979968633801e-40	4.75327450647463e-39	7.38702685199766	0.553134351426343	6.21017194590973	9.90220463731835	0.0465096706097825	0.477989090637945	0.0249783751958709	0.477989090637945
NYTH13545-RA	1.15556440761565e-40	4.9383834001231e-39	-2.74251879559992	0.205403785424206	5.14423047334339	1.36708145871527	0.0116328193350652	0.0606941207790947	0.0329454574527668	0.0606941207790947
NYTH58581-RA	1.17042988828916e-40	4.99091883353543e-39	4.12494330993167	0.308963932603342	4.02681726345918	4.47754865063279	0.086379318514417	0.0772641871708216	0.048878267787644	0.0772641871708216
NYTH35957-RA	1.25941486416379e-40	5.35858929704077e-39	-3.61969300729615	0.271230898117835	6.43085351950374	2.43332335962467	0.00413585279550576	0.121977633079593	0.0239518157071221	0.121977633079593
NYTH32448-RA	1.37293057444285e-40	5.82879628125607e-39	1.58263833123622	0.118647470319446	8.58691320326145	0.475332907589869	0.000185315879812033	0.0102020839254776	0.023947065057109	0.023947065057109
NYTH07316-RA	1.41269175612754e-40	5.98450774069575e-39	-3.12502583277101	0.234314802164147	4.63601767373551	2.31091079169589	0.0209357436464019	0.0731844160905521	0.038843052030764	0.0731844160905521
NYTH34186-RA	1.6050836973167e-40	6.78471326695828e-39	1.69732772796345	0.127356776413704	7.28257859816486	0.526634255304779	0.000738058311679883	0.0270672248285889	0.0217724460529826	0.0270672248285889
NYTH01753-RA	1.97832291296415e-40	8.344221990724e-39	6.42287581107679	0.48249725274022	4.22710502117345	7.81314762952642	0.0805925871860296	0.31849929664573	0.0450371108169806	0.31849929664573
NYTH09669-RA	2.10433172610047e-40	8.85645209323238e-39	3.04079679992362	0.228508977585404	7.30758750197499	1.70763117589014	0.00130226972734373	0.0882114779934445	0.0217526972807772	0.0882114779934445
NYTH42271-RA	2.19558492012385e-40	9.22050619485779e-39	2.34155595563905	0.176004578719794	7.28609381444332	0.98971498077388	0.000816932591586233	0.0522875446604117	0.021769479707934	0.0522875446604117
NYTH14767-RA	2.21326411850448e-40	9.27467611819091e-39	-2.13004984803137	0.160113799208645	6.23134739444086	0.934937781210658	0.00276796312082708	0.0411802003597896	0.0248688453137746	0.0411802003597896
NYTH17921-RA	2.65659343474514e-40	1.11084538407166e-38	1.71605383656483	0.129126654445109	7.44189874243085	0.632433709933524	0.00070452470085565	0.0278789488217498	0.0216973281323407	0.0278789488217498
NYTH10354-RA	3.17161514214018e-40	1.32334789221083e-38	3.66415178101093	0.275989253261444	7.31230412843837	3.82133694820376	0.00316010883957986	0.127417150444665	0.0217493296215367	0.127417150444665
NYTH07099-RA	3.18945421305998e-40	1.32793542149763e-38	1.51464570914575	0.114088932861596	7.81872017060527	0.519576503022589	0.000388063818860288	0.0100491945162847	0.0219255669265645	0.0219255669265645
NYTH58277-RA	3.61921190907375e-40	1.5036391747291e-38	5.17121631847132	0.389793971384728	2.97111110955793	5.63844261681272	0.171461476321204	-0.0594004710069491	0.0890059638980161	0.0890059638980161
NYTH13546-RA	6.32088870728438e-40	2.62046757903272e-38	3.6806567430876	0.278317343927715	10.2578883900322	2.63942625924388	8.92818695988893e-05	0.132700222012077	0.0370555245621553	0.132700222012077
NYTH30905-RA	6.34987483968267e-40	2.62687146352928e-38	3.17196597944506	0.23985831171968	4.61982708225321	1.87469062089868	0.0160126550908828	0.0826136472537147	0.0390613472828235	0.0826136472537147
NYTH53689-RA	6.52131048409217e-40	2.69205246834801e-38	2.24934556155278	0.170117200338779	8.54006701589686	0.92267539740478	0.000240303932061903	0.0493708878126883	0.023767033001298	0.0493708878126883
NYTH06863-RA	6.92435543493909e-40	2.85236399466429e-38	-1.71328960764197	0.129619699388062	6.12834780599203	0.562536867622857	0.00337078960041881	0.0125265872420013	0.0254313814900695	0.0254313814900695
NYTH07961-RA	7.28448512263193e-40	2.9943555158751e-38	-1.78823504053704	0.135328787503561	6.04289864711622	0.579725038882763	0.00347609838101259	0.0279191257227312	0.0259502967309852	0.0279191257227312
NYTH50487-RA	7.467414226158e-40	3.06306069378261e-38	-2.0245375187929	0.153233164001383	5.60002935972572	0.735142462886239	0.00705365103224901	0.0331984676246789	0.0291159362071775	0.0331984676246789
NYTH54348-RA	7.67740041404392e-40	3.14255111462616e-38	2.24705063381293	0.17010160686986	4.83637604747105	1.07171785741732	0.0133477507833692	0.0328996873051147	0.0362543463475594	0.0362543463475594
NYTH24480-RA	7.8364083375932e-40	3.20088409612596e-38	2.09733005725361	0.15878631663889	5.09841628840099	1.0185340074984	0.00789211589438118	0.0353303315657543	0.0333896989840304	0.0353303315657543
NYTH20935-RA	8.28078313928892e-40	3.37528895942192e-38	1.92509923530862	0.145792769541817	5.96228034885032	0.9392644082862	0.00402665238040843	0.0324114018778886	0.0264768496926863	0.0324114018778886
NYTH00665-RA	9.37011242593295e-40	3.81129814020862e-38	-2.02860995130858	0.153740303702194	5.16483830260601	0.737244415071361	0.00776878878202556	0.030855651457661	0.0327502071878767	0.0327502071878767
NYTH33668-RA	9.63783078079667e-40	3.91199148136019e-38	-1.77636909368494	0.134645633806935	5.83846280363289	0.586789736365423	0.00373765267942605	0.0252051736167771	0.0273413988118958	0.0273413988118958
NYTH05140-RA	9.72838473976993e-40	3.94050356411307e-38	-1.77402016108209	0.134474773527856	5.90321945776614	0.675345001503202	0.00411835532494551	0.0234984925700813	0.0268818699013999	0.0268818699013999
NYTH34790-RA	1.16758121498279e-39	4.719460569395e-38	4.95858920508535	0.376264848082256	3.4340563234909	4.67788204397745	0.0857843249777993	0.156916079426251	0.0663800124316766	0.156916079426251
NYTH21058-RA	1.17286914282556e-39	4.73097860896079e-38	-3.13360091824054	0.237788276071581	5.60058296311654	2.23265735948528	0.00797088056076757	0.0889604295599654	0.0291117327615291	0.0889604295599654
NYTH04063-RA	1.19144896529711e-39	4.79595286819389e-38	1.5028487077982	0.11405152617708	7.57225213978239	0.462125076845109	0.000585292478474692	0.0131953744539097	0.0217137085900759	0.0217137085900759
NYTH06038-RA	1.3701645088401e-39	5.50391962743596e-38	-3.3214439963345	0.252267118087119	3.80903188743799	2.02183781740153	0.0550626824767776	0.00700167939993063	0.054032229868332	0.054032229868332
NYTH04443-RA	1.40782734676679e-39	5.6435260706548e-38	2.06392118405371	0.156781342902462	8.51467765441621	0.859344754540051	0.000255224918652786	0.041882585622432	0.0236727441445237	0.041882585622432
NYTH49790-RA	1.5760927879883e-39	6.30502108712351e-38	3.62926482737973	0.275868073290079	5.14208944958784	2.67245097414618	0.00931909107178212	0.12114352697527	0.0329659014684765	0.12114352697527
NYTH09668-RA	1.74218851482552e-39	6.95513200918615e-38	1.50815950520833	0.114704428602724	7.95980622374309	0.410519561752345	0.000403677163682884	0.021106722174201	0.0221513615924498	0.0221513615924498
NYTH15154-RA	1.79622453913385e-39	7.15612905714066e-38	-1.50179078305757	0.114240121399014	7.68736533023498	0.502651492785729	0.000589284606764143	0.00737443439693231	0.0217835245428271	0.0217835245428271
NYTH00586-RA	2.18636975764765e-39	8.69261189300815e-38	2.28631285733611	0.174115157018046	8.63322950783518	0.976499129442251	0.000209965140365639	0.0517604712654954	0.0241328964746482	0.0517604712654954
NYTH02923-RA	2.79703443635619e-39	1.10977632176243e-37	-3.81509740711394	0.290953978175568	4.5152653882421	3.30072216760436	0.0317106365665758	0.113410879004033	0.040511794408814	0.113410879004033
NYTH47785-RA	2.96818912861074e-39	1.17528174435318e-37	1.89898942632952	0.144873992754403	10.1692398466663	0.764358074180009	4.31669916244254e-05	0.0302621649651849	0.0359370737682663	0.0359370737682663
NYTH60281-RA	3.08663428088319e-39	1.21969202276366e-37	1.88613761328578	0.143926121006067	5.81481652816767	1.16124805396379	0.00427527714695687	0.0312356856665053	0.0275125810777191	0.0312356856665053
NYTH56311-RA	3.1094930755173e-39	1.22622733030867e-37	3.82271526937306	0.291713648389821	5.62580779881608	2.68024734933187	0.00686336806047446	0.139016950779925	0.0289208941470272	0.139016950779925
NYTH03762-RA	3.21995667148836e-39	1.2672129683614e-37	1.52317662322573	0.116258003232114	8.22655998876947	0.461425457079878	0.000299299805068237	0.0228708544501059	0.0227580918189815	0.0228708544501059
NYTH15477-RA	3.47692797510838e-39	1.36557401969742e-37	1.56441462345513	0.119458675215428	6.65876606306135	0.442148724684822	0.0013761760439296	0.0220086800654688	0.0230873241004564	0.0230873241004564
NYTH20174-RA	3.66710086360839e-39	1.43735537284303e-37	2.09836576749504	0.160280666263104	7.34920923292061	0.791005238495463	0.00078740136686319	0.0432524134521274	0.0217269861784779	0.0432524134521274
NYTH28145-RA	4.30642990497667e-39	1.68454340758785e-37	-2.49192014899065	0.190519450890547	5.86158324322133	1.17468445533069	0.00487122940725948	0.0573533325944017	0.027175676699205	0.0573533325944017
NYTH20424-RA	4.4636825747744e-39	1.74254264216847e-37	-2.15347406938086	0.164677925880917	4.98422537489496	0.837133905215497	0.0103679707062976	0.0361214337607436	0.0345645558792234	0.0361214337607436
NYTH50455-RA	4.79376602585976e-39	1.86764354284601e-37	5.03479269645836	0.38517452283215	5.6635920391259	4.76581955706069	0.01600822469302	0.238322197659508	0.0286360256421643	0.238322197659508
NYTH02315-RA	5.22083790490353e-39	2.0299538483154e-37	1.61229441937193	0.123405946629765	9.01361289596573	0.574561098815975	0.00013456964249865	0.0174207092430586	0.0259723349236529	0.0259723349236529
NYTH26882-RA	5.65730484305788e-39	2.19526057130018e-37	2.72647223776061	0.208783424111206	6.5528898737055	1.34083249176654	0.00188160531291828	0.0728449972875385	0.0234630328520666	0.0728449972875385
NYTH55364-RA	5.68119009192496e-39	2.200128745779e-37	1.76365955258158	0.135058013908708	7.43002672841087	0.977841131877545	0.000795280966460804	0.0304744340980501	0.0216991917021752	0.0304744340980501
NYTH18196-RA	5.71504200939237e-39	2.20882958299265e-37	-1.50291008940799	0.115094255389243	8.03905553069623	0.41295332779459	0.000400062095543609	0.0185457720339918	0.0223085452592065	0.0223085452592065
NYTH02279-RA	5.74977730182207e-39	2.21783656481017e-37	2.29493958168326	0.175754821936689	5.38089049077882	1.07798309034576	0.00538511135409339	0.0475687585327589	0.0308477956553152	0.0475687585327589
NYTH00046-RA	6.2201075243861e-39	2.39449456722498e-37	3.11068623251515	0.23833696741311	9.77304146812454	1.86029941301377	0.000121219384653522	0.0972579406765082	0.0316352296178135	0.0972579406765082
NYTH43778-RA	6.24898671897568e-39	2.40084832319933e-37	-1.67824730847718	0.128588728849678	6.13884903119148	0.558324032044723	0.00297510366601713	0.015768678072186	0.025370715511999	0.025370715511999
NYTH33113-RA	6.83280367328886e-39	2.61983902230712e-37	5.15984696282056	0.395558107949136	2.86099347064669	4.8543847673212	0.0487319020922766	0.219495898075096	0.0959016039025685	0.219495898075096
NYTH15327-RA	6.84598693077883e-39	2.61983902230712e-37	-2.28854754957996	0.175443911575316	5.19281671589983	0.954362803584288	0.00921160417766538	0.0435550805803584	0.0324894250205192	0.0435550805803584
NYTH50328-RA	6.92134071939813e-39	2.64346166609769e-37	2.68740812720244	0.206034414624451	5.63597443166536	1.6526718499038	0.00535311728612073	0.0674186198732628	0.028844203562827	0.0674186198732628
NYTH37351-RA	7.08813241694942e-39	2.70184568081832e-37	3.39214136368577	0.260100104841901	4.58888615089622	2.06642686974931	0.0184817761765509	0.0974931916041943	0.0394828678862316	0.0974931916041943
NYTH58276-RA	7.23721637386786e-39	2.75326415854479e-37	3.45343967429533	0.264832515750993	3.54336302704457	2.72987671299243	0.0579540062613477	-0.0167754256045629	0.062279584708367	0.062279584708367
NYTH37514-RA	7.712724605523e-39	2.92842040697372e-37	-2.61871974644048	0.200895449572422	4.75728825063976	2.00450311919014	0.0182764690177076	0.0509103566832732	0.0372491246828451	0.0509103566832732
NYTH39469-RA	9.38945427684363e-39	3.55808968514297e-37	-3.06173431833817	0.235152192404611	6.54899882422757	1.70008836877873	0.00395355515167754	0.0908405367215146	0.0234777232343499	0.0908405367215146
NYTH15385-RA	1.13794406489046e-38	4.30377987271049e-37	-2.81309945101354	0.216300112441322	4.17422082234469	1.4402106165266	0.034220497633554	0.0325721590313446	0.045983625752952	0.045983625752952
NYTH23895-RA	1.17490792137047e-38	4.43493453121203e-37	-2.16887974232779	0.166797196751869	5.2269383950474	0.84696413166483	0.00890230599808943	0.0387913594492504	0.0321777641994012	0.0387913594492504
NYTH16938-RA	1.36632355108568e-38	5.14745816275035e-37	1.6387016340848	0.12613596455194	6.21060208635623	0.611556011122421	0.00229865084391111	0.0194862680422678	0.0249761175334287	0.0249761175334287
NYTH19636-RA	1.44966672162043e-38	5.45085925055805e-37	1.48995807352386	0.114726729805281	7.98810108407815	0.416088789885905	0.000358523516839128	0.00976755260259339	0.0222052865376993	0.0222052865376993
NYTH29407-RA	1.53273908295813e-38	5.75207034575504e-37	4.89745813968816	0.377228061622506	2.5819268703285	4.42168326319107	0.127273079953741	0.035781824310274	0.116671509432785	0.116671509432785
NYTH57175-RA	1.91275058960838e-38	7.16432180300807e-37	1.87553949652284	0.144653041705741	6.02706464563559	0.656516346634849	0.00272710226407337	0.0331434734068799	0.0260510746833622	0.0331434734068799
NYTH25839-RA	2.52462335593846e-38	9.43790796761425e-37	-2.05447319995333	0.158714214792723	5.79186368067524	0.758122818468325	0.0046396135833062	0.0385435898063006	0.0276802160426592	0.0385435898063006
NYTH06691-RA	2.53217564509399e-38	9.44793689732954e-37	-2.57970849369205	0.199293747979764	4.39299453075354	1.19720626905989	0.0257679320520552	0.042209959414717	0.042320064491639	0.042320064491639
NYTH08958-RA	2.82971244528382e-38	1.05378274209974e-36	-2.99091505536022	0.231213707367202	6.61615509464524	1.65479336740234	0.00253268966576287	0.0891126448619276	0.0232328646992325	0.0891126448619276
NYTH41497-RA	2.977792279632e-38	1.10680317642567e-36	1.89838223075249	0.14679957710144	7.93970985918023	0.793383598415306	0.000481500851871061	0.0364615548689776	0.0221146012774609	0.0364615548689776
NYTH30260-RA	3.15297233333924e-38	1.16967436350761e-36	-1.52643865125417	0.118077766026519	6.88595959709201	0.410329692579289	0.00145514640715643	0.0111084810169165	0.0224460401582379	0.0224460401582379
NYTH08878-RA	3.22044701505659e-38	1.19242582034595e-36	3.57339983653585	0.276455412563347	7.28957875497706	2.36289822729579	0.00124045060218826	0.129778283915932	0.0217666000045255	0.129778283915932
NYTH08263-RA	3.31723205797237e-38	1.22592259788152e-36	-3.12765794709475	0.242013317442757	4.05267426544025	1.73080257900258	0.0520661333004135	0.0118001073506012	0.0483403452475559	0.0483403452475559
NYTH30839-RA	3.6732060512025e-38	1.35489627006523e-36	2.14733455129648	0.166258319240107	7.62613483664264	0.8316153991368	0.000638759473053717	0.0467472326124524	0.0217399847351211	0.0467472326124524
NYTH27510-RA	3.77611100646903e-38	1.39021073524691e-36	-1.58042048869311	0.122384902477935	6.49525661423855	0.805487344665204	0.00198992656290898	0.0175763913098764	0.02368675518772	0.02368675518772
NYTH12059-RA	3.85490372116389e-38	1.41653109844738e-36	4.38501763964843	0.33960964210213	3.02948092050895	3.38447234616007	0.112103057811485	-0.0814205439662935	0.0856135862034921	0.0856135862034921
NYTH46005-RA	3.96303681239385e-38	1.45351304790294e-36	2.04842342764182	0.158671911549678	6.23629356546286	0.947805768507831	0.0024776495147633	0.0406825370820859	0.0248437412107012	0.0406825370820859
NYTH17452-RA	3.98386264507524e-38	1.45839439697641e-36	1.59213632552486	0.123331538307012	6.54066117286117	0.475909011291852	0.00164598253718705	0.0244294489048254	0.0235094057820347	0.0244294489048254
NYTH16684-RA	4.01760851922456e-38	1.46797816365339e-36	1.67144617352674	0.129481626306792	8.37222793954097	0.502038212275182	0.000236922787425504	0.0285039198715202	0.023185490765992	0.0285039198715202
NYTH25333-RA	4.32037788880049e-38	1.57563856764111e-36	-2.90720212070395	0.225309394973387	4.34340698398904	2.37276766482047	0.0240655783718529	0.0629589761366163	0.04309645561345	0.0629589761366163
NYTH32360-RA	4.42260091597739e-38	1.60989311391732e-36	1.48157107076221	0.114838421056699	7.9956270562092	0.423805100011775	0.000387726229290695	0.00651725514192751	0.0222200388292164	0.0222200388292164
NYTH14180-RA	4.43871293772906e-38	1.61273236737489e-36	5.45738648287815	0.423018018714795	4.67302993158287	5.43562439657504	0.0595890736072884	0.247172487805381	0.0383493778530364	0.247172487805381
NYTH04947-RA	4.58274625757424e-38	1.66195220354122e-36	-2.10404494561729	0.163121805418458	4.95762115160192	0.795193852411242	0.0107613793715251	0.0185451715719108	0.0348535750335786	0.0348535750335786
NYTH55184-RA	4.6190469366003e-38	1.67199157955073e-36	-2.20145546230057	0.170681867214495	5.72239856060931	0.909079164686692	0.00562063412319638	0.0443204512410777	0.0281947140702761	0.0443204512410777
NYTH05049-RA	4.97960564040197e-38	1.79914913659365e-36	3.39685810120238	0.263481443084527	6.47888658469963	2.08670425039408	0.00258866836252058	0.116421281665888	0.0237526535031404	0.116421281665888
NYTH11217-RA	5.53309121010966e-38	1.99540958473137e-36	4.37619359796745	0.339658972778793	4.54204301701827	3.57827371627447	0.0418884357210175	0.155885651917517	0.0401329962861784	0.155885651917517
NYTH48764-RA	5.58435266124967e-38	2.00580206719208e-36	3.81668083146273	0.296248659776858	3.3049435748867	3.1179342160844	0.0786731424891289	-0.0115395907950742	0.0717781748015878	0.0717781748015878
NYTH29584-RA	5.57989889461921e-38	2.00580206719208e-36	-2.7061743093334	0.210050752675711	4.21709410089807	2.28799783466948	0.030423582591966	0.014328675636963	0.0452129637502612	0.0452129637502612
NYTH52483-RA	5.59292298912954e-38	2.00580206719208e-36	2.51371504121821	0.195114966259744	6.75928823760064	1.1375194071625	0.00160449151952449	0.0636581085808314	0.0227757925173702	0.0636581085808314
NYTH41811-RA	5.67131403058595e-38	2.0301630040854e-36	-1.72368010256754	0.133803481806101	5.92472780123468	0.548788408285151	0.00395882053648359	0.0217619143635916	0.0267326738808347	0.0267326738808347
NYTH38034-RA	6.28188296886908e-38	2.24458735473293e-36	-3.15487425977867	0.245052403112615	4.70659994005537	2.6110671354924	0.0201856045492639	0.082758418772909	0.0379074398255262	0.082758418772909
NYTH29854-RA	6.36168907195374e-38	2.26892447378762e-36	1.49246188397843	0.115934593612484	8.20868140019302	0.538784861074523	0.000331004358991267	0.00851835105591795	0.022710418491452	0.022710418491452
NYTH02310-RA	6.51686070874604e-38	2.32000241231359e-36	-2.63991480324578	0.205098505315903	5.32459150221553	2.04996817016045	0.00936551844530129	0.0627465904966718	0.0313209202299781	0.0627465904966718
NYTH29346-RA	6.91928370247561e-38	2.45875352372586e-36	-1.77733637635601	0.138133307135159	6.41017316030626	0.597754923596692	0.00249145998717308	0.0302185009387059	0.0240401630107042	0.0302185009387059
NYTH03790-RA	7.27160931338755e-38	2.57922785920192e-36	2.11556593499614	0.164469319714292	6.54571378041075	0.830757405803832	0.001716447226801	0.0446552507056822	0.0234901729926343	0.0446552507056822
NYTH11157-RA	7.65947777061405e-38	2.71184649097543e-36	1.75914910660217	0.136803313758131	8.04743283645965	0.598429304422102	0.000334249750505425	0.0317488588012759	0.0223262837424416	0.0317488588012759
NYTH29741-RA	8.57158297487294e-38	3.02925050780482e-36	-1.51869750489879	0.118184136696527	6.82155789779172	0.413830178224544	0.00133795441920344	0.0217029666495549	0.0226063144380022	0.0226063144380022
NYTH53720-RA	8.96235884199978e-38	3.16159429549963e-36	-1.74542861465991	0.135864683717456	5.77819819451027	0.549209849632807	0.00386372075796106	0.0167731305324113	0.0277806431534291	0.0277806431534291
NYTH14534-RA	9.49963476487072e-38	3.34504380595321e-36	1.47442149383558	0.11480967491283	7.9682231415803	0.551182827346704	0.000429298872508827	0.0199908157994697	0.0221671493336449	0.0221671493336449
NYTH31650-RA	9.89936002506041e-38	3.47948157982286e-36	-5.08301018682127	0.395900207763915	3.34861278110613	4.70482317252098	0.18771485357062	0.0809771027279701	0.0698814791683096	0.0809771027279701
NYTH52380-RA	9.96232591082421e-38	3.49528114505988e-36	3.02257885203752	0.235428477799952	4.29401515996364	1.79891343437857	0.0196050076681446	0.07541196631906	0.043898732997108	0.07541196631906
NYTH36666-RA	1.06536903917189e-37	3.73109929567023e-36	-1.72758496295101	0.134615965783127	7.33906641135448	0.76517301769172	0.000883853102187396	0.0301815038870536	0.0217324108226993	0.0301815038870536
NYTH21200-RA	1.09217977503769e-37	3.81810306221284e-36	2.55052136803078	0.198770202491893	8.2772359410296	1.28538852006256	0.000385316423572756	0.0673454151170013	0.0228988498380631	0.0673454151170013
NYTH13969-RA	1.11500704127633e-37	3.89089327605095e-36	1.92052323958528	0.149691149580361	5.3393280689246	1.3373556290999	0.0072170377112425	0.029864856065349	0.0311957170247973	0.0311957170247973
NYTH52627-RA	1.33729291782292e-37	4.65819698233397e-36	2.06293900091818	0.160968250734725	7.39640175240952	0.766018968525879	0.000740582919848115	0.0436778932137475	0.0217075448925218	0.0436778932137475
NYTH19239-RA	1.42504934485528e-37	4.94611938978214e-36	-5.00966681060639	0.391047758726436	3.87693745255478	4.51998051708153	0.163336249802866	0.0988094923770805	0.0522941896908562	0.0988094923770805
NYTH39974-RA	1.42380214183147e-37	4.94611938978214e-36	-1.61424066930104	0.126004756821438	6.33281382416898	0.500311983815717	0.00283415635552678	0.00996746306452209	0.0243838986301244	0.0243838986301244
NYTH03279-RA	1.73665904607767e-37	6.01690335928553e-36	-2.58598744234247	0.202100862515321	4.56235440076111	1.43923230634775	0.0185059662564408	0.0515136199654509	0.0398492268219067	0.0515136199654509
NYTH45886-RA	1.86330887802768e-37	6.44419230864403e-36	1.46042250489434	0.114184182662457	7.45193458260783	0.577739099618932	0.000654711368159159	0.0213485845976349	0.0216961930380579	0.0216961930380579
NYTH15239-RA	1.94498151267328e-37	6.71468528627882e-36	2.17801272223998	0.170333895081048	7.75393022855881	0.869068414267504	0.000501270393364905	0.049236391001175	0.0218472480865942	0.049236391001175
NYTH03408-RA	2.13267239542668e-37	7.34957545578481e-36	2.3026980820523	0.180185994477006	4.66909031496993	0.962310927044548	0.0131767993124287	0.0424809022972872	0.0384015901416944	0.0424809022972872
NYTH54538-RA	2.275283750326e-37	7.82713746876329e-36	2.56879199432139	0.20108706275365	8.5628157453346	1.21230316763445	0.000257409200108055	0.0690614596117042	0.0238534703444827	0.0690614596117042
NYTH54978-RA	2.76590884114737e-37	9.49808200636129e-36	-2.47621544174201	0.194071052639363	4.66206109737627	1.10384557019692	0.0160901434431285	0.0484759825098152	0.0384949414037566	0.0484759825098152
NYTH04519-RA	2.87357405348733e-37	9.85036816002848e-36	-2.48642983119505	0.194917045962771	4.90622217581365	1.90054504248483	0.0134290351980561	0.0517012301851202	0.0354300090226343	0.0517012301851202
NYTH22492-RA	3.20856078115795e-37	1.09792762391581e-35	-1.77583472559487	0.139305693110679	5.70242745607572	0.582798395220441	0.00492339906281486	0.0268259926610129	0.0283441600224082	0.0283441600224082
NYTH12915-RA	3.63565106803233e-37	1.24188207785147e-35	-1.49011093201513	0.116981484050585	7.00086254502137	0.398178878532565	0.00126929474299851	0.0206407791306014	0.022190135446734	0.022190135446734
NYTH06930-RA	3.98928011314475e-37	1.36028141924841e-35	-2.648363990928	0.208028713683274	5.82584990264188	1.52732813067341	0.00602610234126038	0.0681612331731129	0.0274325052550698	0.0681612331731129
NYTH20341-RA	4.42614360261698e-37	1.5065971610171e-35	4.34030236200152	0.341147776287453	3.1175820495195	4.28467610483214	0.118697460894021	0.0133886804435393	0.0808142052760486	0.0808142052760486
NYTH14226-RA	4.59468303269683e-37	1.56122662347433e-35	1.46393204933024	0.115091476435676	8.08022854645926	0.384017155441815	0.000309698710980631	0.00931267586528488	0.0223978120572658	0.0223978120572658
NYTH48562-RA	4.72459804463801e-37	1.60256383325291e-35	-2.93407733554844	0.230710947554107	6.34531506969823	1.57020225126448	0.00375325632283268	0.0874939573708484	0.0243269734835685	0.0874939573708484
NYTH40238-RA	5.39430111933918e-37	1.82653107011202e-35	3.99303418912761	0.314234419070424	5.73227467606525	2.97413497550651	0.00937220369617594	0.159901973667013	0.0281210209897643	0.159901973667013
NYTH54698-RA	5.43060657238667e-37	1.83562070936317e-35	-1.45925889592153	0.114842068413242	7.35717749246203	0.389852006900254	0.00088613345607609	0.0137567782139294	0.0217230677052353	0.0217230677052353
NYTH09382-RA	5.53221830448262e-37	1.86671477467081e-35	1.51711472150383	0.119408885581129	6.71527250748293	0.937749720372071	0.00153653666190673	0.0155870399118456	0.0229065752621968	0.0229065752621968
NYTH19358-RA	6.034569715901e-37	2.03268613937346e-35	1.82680481395725	0.143860945806735	8.57585872672635	0.647622157768354	0.000228854747754237	0.0352499539295174	0.0239038686568774	0.0352499539295174
NYTH07380-RA	6.49018650477967e-37	2.18236739282037e-35	2.35263275881651	0.185353091464242	7.50509961773913	1.01516187114959	0.000729932063302841	0.0581656711058712	0.0216968750605343	0.0581656711058712
NYTH05697-RA	6.72483119953037e-37	2.25735596770395e-35	1.44875795975213	0.114165979322559	7.77197044829701	0.454625141638037	0.000476334127749283	0.0087839723811936	0.0218674444459859	0.0218674444459859
NYTH04491-RA	6.74497301689558e-37	2.26020667484988e-35	1.65175724853568	0.130165265691861	5.97690361633511	0.501598885749455	0.00266619026886683	0.016533096160936	0.0263789464042177	0.0263789464042177
NYTH08628-RA	7.09243265782993e-37	2.3725410073658e-35	1.80004229661892	0.141894736695878	7.35865412985881	0.58380005119259	0.000666612588267352	0.0338490153580057	0.0217223700112204	0.0338490153580057
NYTH21844-RA	7.80362825881575e-37	2.60595517173052e-35	2.20880832086372	0.174220024303328	10.7529544173661	0.923428602967188	3.30494282544738e-05	0.0520000080601778	0.0445557575316486	0.0520000080601778
NYTH34522-RA	8.46085933428886e-37	2.82057719594283e-35	-1.9075282498407	0.150531805477046	5.94560642501198	0.724142044729691	0.00415380961214663	0.0346916037481604	0.0265896778783051	0.0346916037481604
NYTH42979-RA	9.08173291306929e-37	3.02236332726193e-35	2.93341345681553	0.231590641896457	3.8964879687371	2.04842053934372	0.0401270769174656	0.0276179133984757	0.0518173095065571	0.0518173095065571
NYTH18738-RA	9.9808796365852e-37	3.31590799159291e-35	2.89573259042884	0.22874958607918	4.40536118549991	1.701964232283	0.0255113263076153	0.0641910276319208	0.0421306319948138	0.0641910276319208
NYTH12121-RA	1.07879448103936e-36	3.57790949079071e-35	1.53079243712286	0.120983937162877	8.80823843884088	0.453785363387733	0.000158421508505651	0.0249337722939475	0.0249078006544116	0.0249337722939475
NYTH15505-RA	1.10962435225599e-36	3.67387912670148e-35	-1.86479703625668	0.14740728863767	5.46374475024622	0.64674152838611	0.007074718192597	0.0295817386004027	0.0301748396534192	0.0301748396534192
NYTH19573-RA	1.2362258140275e-36	4.08449421262359e-35	1.82431290566378	0.144303978325753	7.471515049584	0.619080873017759	0.000655271329879973	0.0350423940883588	0.0216951363890833	0.0350423940883588
NYTH25990-RA	1.23785310639247e-36	4.08449421262359e-35	2.97333316545608	0.235193925999257	5.66818331581713	1.73605202239215	0.00532690920781773	0.0895008327812288	0.0286014545010179	0.0895008327812288
NYTH09571-RA	1.2671743478295e-36	4.17414544933583e-35	2.00263233525015	0.158433488697005	6.2169976193481	0.794752282802303	0.0025115063099693	0.0405190714169521	0.0249427087645175	0.0405190714169521
NYTH38746-RA	1.48812584742489e-36	4.89366401554876e-35	1.59488603926398	0.126301948472477	6.25422325825338	0.474393461837099	0.00207465043851032	0.0252719475979657	0.0247542934322021	0.0252719475979657
NYTH47250-RA	1.53188777898323e-36	5.02905020098691e-35	-2.50257615230143	0.198219402683114	5.66904679920058	1.28178346733815	0.00529400338925742	0.062061879353686	0.0285949542695068	0.062061879353686
NYTH22873-RA	1.60246055268497e-36	5.25184791270165e-35	5.34497565540286	0.423473838417442	5.82667503070404	5.58997518415976	0.0254406976470496	0.281982316908383	0.0274265307572925	0.281982316908383
NYTH34993-RA	1.74700323394202e-36	5.71591176137321e-35	4.86759634055063	0.385859784160953	4.1633226739775	4.29630342658082	0.0624517824168226	0.192784399925013	0.0461842376256139	0.192784399925013
NYTH09270-RA	1.79960219099678e-36	5.87809456392585e-35	2.31280817937444	0.183372854464012	6.57503761612401	0.982270004009399	0.00185929184997558	0.0557846003002183	0.0233805819384834	0.0557846003002183
NYTH52414-RA	1.88127393764275e-36	6.13453393918399e-35	-1.83984909059905	0.145914378386104	5.39778746626038	0.675189109014669	0.00579043917019079	0.0281108671264652	0.0307084279494716	0.0307084279494716
NYTH35421-RA	1.91671438549498e-36	6.23961283680766e-35	-1.97791309759146	0.156882233916384	5.34997220410325	0.704973880525453	0.00679217129994784	0.0353998892462149	0.0311058969928938	0.0353998892462149
NYTH16348-RA	1.92295038872063e-36	6.24942771222072e-35	1.45647819587352	0.115525901480216	8.15628402040546	0.492646690024042	0.000302657202634894	0.00919651893258135	0.0225766009336222	0.0225766009336222
NYTH02877-RA	2.19352701185457e-36	7.11685804080308e-35	-1.73712389269451	0.13789990168875	5.78420425423053	0.542602005632508	0.00486306266513473	0.0201968266785932	0.027736450853323	0.027736450853323
NYTH22765-RA	2.39753959404039e-36	7.7657868453375e-35	-5.02983194911136	0.399510925412073	2.02613323381491	4.66359801130312	0.0971191847531894	0.175150606146014	0.176496208715858	0.176496208715858
NYTH05655-RA	2.7681191639646e-36	8.95117466987353e-35	2.7545201289868	0.218984229743503	9.18446851782119	1.42029158777417	0.000152772559324379	0.0820542438001422	0.0269958317880686	0.0820542438001422
NYTH33841-RA	2.88604965354882e-36	9.31699423929353e-35	4.12818274551051	0.328276383058379	6.97262193246943	3.18292541988357	0.00239193013172649	0.182348727594944	0.0222491232962097	0.182348727594944
NYTH40409-RA	3.24736721586888e-36	1.04660163990511e-34	-2.54513219592666	0.202541134163757	6.90705470890194	1.1760888057276	0.00207234201397461	0.068252648320324	0.0223960168545338	0.068252648320324
NYTH12659-RA	3.36451208584506e-36	1.0825582668253e-34	1.61749575230009	0.128748721642329	7.0498614449652	0.487179962625728	0.000887283406921736	0.0275291165779933	0.0220943940474036	0.0275291165779933
NYTH54188-RA	3.384321045492e-36	1.08533218057249e-34	2.82195621065842	0.224629142921078	7.04551721171776	1.44888305925421	0.000650766018410051	0.0858490942949469	0.0221025311158571	0.0858490942949469
NYTH54179-RA	3.384321045492e-36	1.08533218057249e-34	2.82195621065842	0.224629142921078	7.04551721171776	1.44888305925421	0.000650766018410051	0.0858490942949469	0.0221025311158571	0.0858490942949469
NYTH24298-RA	3.50211784034345e-36	1.12125561614428e-34	1.83051276093172	0.145741144742523	8.63965803512584	0.628277043813572	0.000181719087148408	0.0362305345200418	0.0241593123913137	0.0362305345200418
NYTH06866-RA	3.61866295933624e-36	1.15666060522309e-34	4.45540823665206	0.354802360225714	4.16104482311657	4.08597820887136	0.0434265281938604	0.172375840071975	0.0462264176788098	0.172375840071975
NYTH05176-RA	3.98097978927821e-36	1.27037779394039e-34	2.01618201045119	0.160653451190642	9.91555939452474	0.740897076461992	5.47255711670428e-05	0.0441901853650569	0.0330593458308818	0.0441901853650569
NYTH58278-RA	4.22008487983411e-36	1.34446776417966e-34	3.75184217559275	0.299064438871268	3.28852215892655	2.97591952014848	0.0722385534900766	0.0810863698197288	0.0725109254044756	0.0810863698197288
NYTH20408-RA	4.266430949403e-36	1.35700480787405e-34	-2.39550207209989	0.190961896362738	4.53189486269427	1.06862734395458	0.0222379994676015	0.0141976158406835	0.0402759077251754	0.0402759077251754
NYTH12923-RA	4.29814535139566e-36	1.36485460078197e-34	2.01983811698121	0.161022677709862	7.30452785503879	0.741773648000646	0.00089680839632147	0.0435517105811429	0.0217549429196443	0.0435517105811429
NYTH28701-RA	4.48650169601134e-36	1.42233833179758e-34	-2.13415692459491	0.170182345060695	7.12914912625351	0.847206896169497	0.00125885871359544	0.0483903365498744	0.021958658741467	0.0483903365498744
NYTH08721-RA	4.63479446990589e-36	1.46695403434118e-34	2.19457973570769	0.175036564063779	6.95927492055405	0.872094766851156	0.00121389719850107	0.0513080435316478	0.022277925305147	0.0513080435316478
NYTH17684-RA	4.75273211403592e-36	1.50183238561115e-34	1.90477681149601	0.151946432937363	5.10889034467593	0.670441490057172	0.00629208680225637	0.0276721802786103	0.0332868591675528	0.0332868591675528
NYTH48173-RA	4.83747708768037e-36	1.52612569845812e-34	6.27720541415439	0.500796514958383	4.78997905664409	8.19901192295239	0.0474016710471992	0.382536299343307	0.0368302392767675	0.382536299343307
NYTH04104-RA	4.89101018465399e-36	1.54050940913404e-34	1.76269613205516	0.140637987373947	5.54926709721684	0.552947274253515	0.00440250549386741	0.017251273947299	0.029504426207723	0.029504426207723
NYTH12710-RA	5.09855010473291e-36	1.60327502645102e-34	1.47684902234018	0.117862457763519	7.83981039409667	0.415705160933573	0.000406373478856763	0.0234077275783842	0.021954514906648	0.0234077275783842
NYTH39574-RA	5.12151950310542e-36	1.60529436832393e-34	2.1934018791452	0.175053162254072	5.54973157626699	0.955595431178748	0.00518438793003694	0.0473475142673639	0.0295008424390898	0.0473475142673639
NYTH01438-RA	5.11875931498906e-36	1.60529436832393e-34	1.4275332201416	0.113929578567014	7.4824498523107	0.377507842234258	0.000556130064051735	0.0211681102850359	0.0216952108601611	0.0216952108601611
NYTH43189-RA	5.35306545049909e-36	1.67516412694489e-34	1.62734301842069	0.129912948945127	8.04123400406752	0.767287453132893	0.000371280343142684	0.0285613613202045	0.0223131372684819	0.0285613613202045
NYTH17369-RA	6.63917014377139e-36	2.07428629838088e-34	4.13859990237321	0.330841366972876	3.33645379998275	3.27796102369489	0.0958797955251032	0.0917590789328641	0.0704021060685111	0.0917590789328641
NYTH15221-RA	7.02574077495789e-36	2.19153412404715e-34	4.68115331225014	0.37434786970135	6.02069421575683	3.96903681147152	0.0102218032386702	0.230011901132654	0.0260919999948056	0.230011901132654
NYTH45190-RA	7.37970854491061e-36	2.29825208970073e-34	1.54080112420858	0.123255068994515	7.31525094389765	0.429214170638655	0.000677146948470702	0.0253659593935455	0.0217472837844931	0.0253659593935455
NYTH41840-RA	9.09597055242625e-36	2.82820545926561e-34	-2.72478425681703	0.21825717861121	4.08220795149599	2.29834631575865	0.0339196037552624	0.0420096728909246	0.0477424465567246	0.0477424465567246
NYTH13342-RA	9.19396453449389e-36	2.85410079837201e-34	1.44809490799697	0.116001369127007	7.81763213676868	0.444878896194026	0.000453175845760271	0.0226147972502513	0.0219241194638615	0.0226147972502513
NYTH09237-RA	9.56852703309505e-36	2.96563197278131e-34	-1.55094838109326	0.124272216674704	6.37051417560294	0.471740181125186	0.00226089466839113	0.0234379928955002	0.0242138204811711	0.0242138204811711
NYTH29112-RA	9.88577455505904e-36	3.05907173711731e-34	-2.49626622737172	0.200058954603727	6.37395577800686	1.15105135508208	0.00314710692719444	0.0654647536164675	0.0241985340200529	0.0654647536164675
NYTH01174-RA	1.01686661874694e-35	3.1415997033325e-34	5.57205391683579	0.44664309499295	3.50156518041627	5.99605059682042	0.0257152533728631	0.316267696864076	0.06379939755183	0.316267696864076
NYTH18799-RA	1.11882181981186e-35	3.45109395039583e-34	-1.83644505555259	0.147295121015141	5.42231338668547	0.603809898767534	0.00668474995606264	0.0234935918487367	0.0305081403437059	0.0305081403437059
NYTH03117-RA	1.12903225332603e-35	3.47706091730661e-34	-1.4625432242956	0.117312517575322	6.97155857050702	0.39637786314863	0.00134099218177793	0.0203016042936223	0.0222513965836969	0.0222513965836969
NYTH32785-RA	1.35306021196033e-35	4.15380921399594e-34	1.72133958093346	0.138230970144224	5.65300907860737	0.536070762111429	0.00404047046189858	0.0261882955689605	0.0287157600072671	0.0287157600072671
NYTH15171-RA	1.35240800558046e-35	4.15380921399594e-34	1.58276644322412	0.127102558631462	7.69834659848615	0.472765191262816	0.000452133243180594	0.0272422560322438	0.0217928640952144	0.0272422560322438
NYTH10546-RA	1.39646648717877e-35	4.28029111915363e-34	-1.43583048831881	0.115326699828232	7.28079023986983	0.371767747786688	0.00102644576778181	0.0215045830274506	0.0217739788492545	0.0217739788492545
NYTH38674-RA	1.57528747657621e-35	4.81318545205224e-34	-2.77800320273847	0.223303306173571	5.20621856346995	1.45368090541426	0.0111927341700203	0.0742890370552041	0.0323661997385529	0.0742890370552041
NYTH23115-RA	1.5731159018411e-35	4.81318545205224e-34	3.66785739868161	0.294829548384954	3.36411757957738	3.38284127970592	0.0797875393811189	0.0196486034048033	0.0692258250775252	0.0692258250775252
NYTH22669-RA	1.61783309440004e-35	4.93540844301093e-34	-3.64397055708748	0.292962202562357	3.91243601745031	2.66618353647117	0.095696067601786	-0.0340957580895255	0.0514356789071072	0.0514356789071072
NYTH40999-RA	1.79280536038829e-35	5.46059805372897e-34	-1.63370784286167	0.131430983768115	5.99844786394261	0.475928959703479	0.00337617646197979	0.0183778768767803	0.0262365723853139	0.0262365723853139
NYTH57895-RA	1.83295778652212e-35	5.57414529374642e-34	-3.58650812669205	0.288573903907322	5.10266615742333	3.04234249944681	0.0134596194431573	0.129297348584807	0.033347878114765	0.129297348584807
NYTH15235-RA	2.0006355024336e-35	6.07454303884456e-34	-2.0197293498209	0.162600956782388	5.45662869329655	0.810772524075371	0.00715673697111968	0.038167384994391	0.0302316569850265	0.038167384994391
NYTH08560-RA	2.05847945847951e-35	6.23113850257509e-34	-1.75487959554999	0.141304820510451	5.77197813539576	0.567039353069743	0.00409669128353705	0.0301325412298756	0.0278264959004742	0.0301325412298756
NYTH52395-RA	2.05863301729236e-35	6.23113850257509e-34	2.65499838454009	0.213783470631447	7.35139709060054	1.37510086230773	0.000841869266700589	0.0775067689879739	0.0217258844573968	0.0775067689879739
NYTH22537-RA	2.19133562590443e-35	6.62247567193112e-34	1.42987234390318	0.115181301240526	7.19010521293217	0.433970567321905	0.000871077304692192	0.0141294090295255	0.0218718921046692	0.0218718921046692
NYTH36959-RA	2.22296662152529e-35	6.70762027851223e-34	-1.77462122413664	0.142965260259937	6.31671811245172	0.631029868724653	0.00240606039686923	0.0326323378451733	0.024457948713262	0.0326323378451733
NYTH26583-RA	2.34971573403101e-35	7.07906594280583e-34	-1.63120457902826	0.131458489035252	5.99987353874511	0.485967106712945	0.00339791292128046	0.0191320202963034	0.026227231660602	0.026227231660602
NYTH49146-RA	2.45356702811638e-35	7.38048177976961e-34	4.7362669888186	0.381801494893077	2.85164572540614	4.42534014558569	0.153377192889523	0.0427074278561075	0.0965183182577716	0.0965183182577716
NYTH29363-RA	2.66535193623386e-35	8.00513285863921e-34	1.86590789274228	0.150495648441457	6.01018853461945	0.65650066781641	0.00292835207219701	0.0358984025560566	0.0261599563516766	0.0358984025560566
NYTH30775-RA	2.91208563227394e-35	8.73265617270153e-34	2.43050990356536	0.196146158534418	7.97967993551872	1.08618924755284	0.000487737905618588	0.0654665172506258	0.0221889836459433	0.0654665172506258
NYTH08288-RA	3.56692167099698e-35	1.06798478797351e-33	-3.72500948762228	0.301009761285374	4.1089584179103	2.51427363933386	0.0475528584571444	0.107773215352703	0.047215407618113	0.107773215352703
NYTH57728-RA	4.04726652173129e-35	1.20993936910062e-33	4.5104578855362	0.364779234226592	5.11254063608671	3.73854886290254	0.0237532538045848	0.204356271434739	0.0332511997478214	0.204356271434739
NYTH50895-RA	4.53146154446135e-35	1.35137694283032e-33	3.94717567385559	0.319458975751817	4.76394029208664	2.85210491452835	0.0373372398262995	0.137612538210958	0.0371634347867695	0.137612538210958
NYTH18950-RA	4.53430775065736e-35	1.35137694283032e-33	4.32930654498959	0.350387619056765	5.41399075913171	3.51561226296311	0.0143370470359526	0.196128353401079	0.030575846836527	0.196128353401079
NYTH47244-RA	4.54695626224881e-35	1.35306818098392e-33	2.18982723490676	0.177234449421168	7.28990589794063	0.865173397146276	0.000809514169872931	0.0530397145071976	0.0217663328088395	0.0530397145071976
NYTH44597-RA	4.78203566820358e-35	1.42084312457099e-33	2.21115600208357	0.179019442878784	4.53150631684168	0.902043164029397	0.0146579667472026	0.0392637103862961	0.0402813948447348	0.0402813948447348
NYTH41976-RA	5.22687876772772e-35	1.55064070109256e-33	2.03464120158145	0.164823973355913	10.1300852732012	0.987285507681632	5.50174115081758e-05	0.0465168834904875	0.035462397815333	0.0465168834904875
NYTH38750-RA	5.33111714916612e-35	1.57915015157437e-33	-5.29861261928446	0.429289866603279	3.06886048418013	5.10488693857893	0.23250342722734	0.00147743263857569	0.0834219263182514	0.0834219263182514
NYTH24412-RA	5.54425099049362e-35	1.63977984325545e-33	-1.52026184247248	0.123202046917418	7.11686237322462	0.576587569063793	0.00112742593558865	0.0248932786895113	0.0219780537714616	0.0248932786895113
NYTH44238-RA	5.7065372958328e-35	1.68520908087896e-33	1.51972251310608	0.123181531603359	8.1138476115058	0.433824032708695	0.000302147354351299	0.0257098921796188	0.022474605440474	0.0257098921796188
NYTH20495-RA	6.11130920644649e-35	1.80200032254521e-33	-2.34705676034644	0.190326496750336	5.2916383060524	0.997089549708995	0.00958376332869387	0.0525148230117445	0.0316046132825655	0.0525148230117445
NYTH13583-RA	6.19713449178782e-35	1.82453419438038e-33	2.08164114789266	0.168818913024339	5.08700841624662	0.81122993346954	0.00745859185054677	0.0413982516832578	0.0335025967194188	0.0413982516832578
NYTH13865-RA	6.67374233052369e-35	1.96187801055789e-33	-1.73302818409467	0.140614865738668	8.70892776489137	0.571507158777949	0.00025060756549121	0.0336451760917152	0.0244537385731616	0.0336451760917152
NYTH37374-RA	6.68679083557521e-35	1.96274002710787e-33	1.93293963704963	0.156837334038699	5.65777487214264	0.692686215748833	0.00394543860197911	0.0382224745666493	0.0286798460073185	0.0382224745666493
NYTH18979-RA	6.84415692134755e-35	2.00589626265839e-33	-1.95450785946607	0.158611499183156	5.07292088814204	0.744578214983147	0.00948400876199219	0.00797213150574498	0.0336433186776561	0.0336433186776561
NYTH10480-RA	7.65690844307677e-35	2.2407139911399e-33	1.77176908544721	0.143887632540671	8.81716002640986	0.761966071460989	0.000204210402523482	0.0352877623943207	0.0249504770855705	0.0352877623943207
NYTH31040-RA	7.74041871725487e-35	2.26174102337619e-33	1.77981112073778	0.144551011449533	6.91189801739213	0.577748073680008	0.00120748161236863	0.0346125096637735	0.0223847146933277	0.0346125096637735
NYTH16947-RA	7.86468872376049e-35	2.29459685140453e-33	2.19248578078099	0.178085819991475	6.54631864465659	1.40413335276837	0.00221269293422382	0.0521551229778381	0.0234878774122376	0.0521551229778381
NYTH52798-RA	8.07213092191073e-35	2.35158384604973e-33	1.66746738049398	0.135464041445979	6.90610368613453	0.508756185295301	0.0010767423804433	0.0303812688050619	0.0223982442490578	0.0303812688050619
NYTH44273-RA	8.68744751402522e-35	2.52704432784284e-33	-2.75840777634309	0.224199401170792	4.05206066129039	1.43457853656406	0.0378162567197482	0.031296487415571	0.0483529515408374	0.0483529515408374
NYTH00970-RA	8.88347148370518e-35	2.58019631327617e-33	1.55601918074359	0.126489518082255	7.24096157015174	0.520502932406211	0.000846758692057227	0.0265811239102531	0.0218121838425693	0.0265811239102531
NYTH42107-RA	9.1285353559442e-35	2.64741170367757e-33	-3.25545123093365	0.264684427475471	4.00897355352486	2.57362184946565	0.0403044534116906	0.079794711413483	0.0492576796698081	0.079794711413483
NYTH35371-RA	1.13488573889486e-34	3.2864258367221e-33	-1.57121855186126	0.127930959306532	6.1989545244388	0.466780049098913	0.0030188420315533	0.0119981785254322	0.0250377242811715	0.0250377242811715
NYTH22701-RA	1.25629934516731e-34	3.63259610952847e-33	-1.78773057871673	0.145657230719543	6.89025863342747	0.669684228416475	0.0017298291114789	0.0346405060786116	0.0224357420777762	0.0346405060786116
NYTH08064-RA	1.31136164900146e-34	3.78616647528666e-33	-2.30888556782661	0.188172123815987	8.95466550676667	0.963373163587873	0.00021276054523565	0.0604879506229112	0.0256488805548402	0.0604879506229112
NYTH06894-RA	1.35403865851489e-34	3.90357474777204e-33	2.1130624985079	0.172249123155431	4.59818610433602	0.807149003623583	0.0115068998345875	0.0361504142163986	0.0393555466130952	0.0393555466130952
NYTH58275-RA	1.39639076835919e-34	4.01969936019361e-33	3.4300835231473	0.279664726367512	3.35764777956045	2.69654460625286	0.0645800311257842	0.0196729957927802	0.069498298887156	0.069498298887156
NYTH03365-RA	1.57728795307432e-34	4.53370975785897e-33	-1.56415823054535	0.127633110806989	6.14631631933821	0.432863930538929	0.00259806120093945	0.00575563277348479	0.0253280147549504	0.0253280147549504
NYTH09406-RA	1.62872357539192e-34	4.67462940972692e-33	-4.02778212584714	0.328731141015575	4.82388166398445	3.76079413255416	0.0230899738207716	0.162162877162203	0.0364071201926541	0.162162877162203
NYTH28190-RA	1.9457288560839e-34	5.57622322979907e-33	-1.39719106490206	0.114167473028019	7.72214695034286	0.354623883994404	0.000529664472883509	0.0179427055749514	0.0218146987801509	0.0218146987801509
NYTH22747-RA	2.04564923793074e-34	5.8539360640608e-33	2.45170217578062	0.200400413145099	7.68136524989451	1.097910700808	0.000693704156394415	0.0681525682814223	0.021778617780336	0.0681525682814223
NYTH18795-RA	2.08420968216855e-34	5.95549871184599e-33	-3.35348365749888	0.27414538099868	5.12287509453694	2.111374754098	0.0159787419367544	0.112859583645379	0.0331507438660432	0.112859583645379
NYTH17553-RA	2.11023898337194e-34	6.02100834637975e-33	1.40358354770654	0.114751612576784	7.29142636838673	0.353917399986003	0.000808500698676465	0.0183277268845677	0.0217650980252762	0.0217650980252762
NYTH24325-RA	2.21964782600935e-34	6.32387769753795e-33	-2.05078832741816	0.1677208998336	4.90017469681585	0.760063204514295	0.0127239103120891	0.0239983208398269	0.0354994615296125	0.0354994615296125
NYTH08880-RA	2.45552674932387e-34	6.98564955870699e-33	1.41193524467002	0.115550747893529	7.12090509813132	0.357019509966348	0.000917496872306919	0.0142249067639472	0.0219716037084139	0.0219716037084139
NYTH54047-RA	2.87205974512846e-34	8.15866810761089e-33	1.4868138124476	0.121805754237082	6.46028393043501	0.393048644377671	0.00160547280886767	0.015909925747152	0.0238287702173	0.0238287702173
NYTH12446-RA	3.257227496919e-34	9.23928770397989e-33	1.48462925634905	0.121728967948654	8.87513153325426	0.670809222741143	0.000166658873176454	0.0111201007276569	0.0252355267916995	0.0252355267916995
NYTH28734-RA	3.88152637026752e-34	1.09940692899169e-32	1.39298851934073	0.11434907438578	7.35826106407232	0.342718965487272	0.000692949388865844	0.0114977581457028	0.0217225548617937	0.0217225548617937
NYTH07784-RA	4.07633914857315e-34	1.15290280117516e-32	1.67290276666533	0.137372002950357	8.78502211509033	0.587750199706793	0.000175928789615836	0.0321744721154006	0.0247982170983707	0.0321744721154006
NYTH18643-RA	4.09931521923035e-34	1.15771344808599e-32	1.58750616851076	0.130364488256619	5.99828938421395	0.492174869967377	0.00266192000867055	0.0264721939314612	0.0262376113410249	0.0264721939314612
NYTH26143-RA	4.48791640974081e-34	1.26561852008417e-32	-2.0362214288726	0.167314098626441	5.36738127052035	0.749514490791097	0.00761214681925851	0.0403775804936189	0.0309600665829087	0.0403775804936189
NYTH14291-RA	6.00939957371668e-34	1.69222598736213e-32	1.39662245340955	0.114984307361986	7.22826213223567	0.373063614706618	0.000839272408832722	0.0212862153715994	0.0218259692017654	0.0218259692017654
NYTH01377-RA	6.56857668171188e-34	1.84700760548658e-32	2.86129513069333	0.23571245857271	7.52938360223954	2.77053528971066	0.00172896155847065	0.0935173752296293	0.0217009138159411	0.0935173752296293
NYTH12028-RA	6.67215718151626e-34	1.87341814234122e-32	1.94056086295216	0.159879566445988	6.93801969481153	0.680666931989493	0.0012029324116741	0.0426167403316812	0.0223249742037901	0.0426167403316812
NYTH47020-RA	7.50005213063208e-34	2.10283253523878e-32	-1.90046722313986	0.156699950859032	6.12470332647472	1.12201446054594	0.00339479143423158	0.0386992793072936	0.025452602155884	0.0386992793072936
NYTH32803-RA	7.6359591947039e-34	2.13784820051436e-32	1.47926724649741	0.121985383217275	6.47989319972292	0.416812847680985	0.00176074304274627	0.0212672549465564	0.0237485719035374	0.0237485719035374
NYTH22434-RA	7.67458848079626e-34	2.14556722917016e-32	-3.02107941094682	0.249136924224298	5.51752241469586	1.65842234167125	0.0094650093161222	0.0969393455614952	0.0297507464797403	0.0969393455614952
NYTH13691-RA	7.70401505803013e-34	2.14760488729742e-32	1.54743617705429	0.127614472916312	9.30670517545221	0.492671904483266	0.00010713436412818	0.0252773217609645	0.0278107862605145	0.0278107862605145
NYTH46250-RA	7.69516539301176e-34	2.14760488729742e-32	-3.25065990430199	0.268074402962079	3.64522284685288	2.76781953558338	0.0643757307022508	0.0531475485680485	0.0588195016237068	0.0588195016237068
NYTH46737-RA	7.84858884502359e-34	2.18476787333067e-32	-3.63427962281476	0.299750612703593	3.79751850444093	2.48197584578054	0.0771629182585729	0.0768663899977351	0.0543401442984778	0.0768663899977351
NYTH50795-RA	8.28235728993982e-34	2.30221054640992e-32	2.68049547385419	0.221164156826056	4.99894069999318	1.78363882648488	0.00990063685993056	0.0739512218793503	0.0344073061913093	0.0739512218793503
NYTH33600-RA	8.40822882784506e-34	2.33385487436123e-32	1.40238581692625	0.115720813408307	7.05722213934274	0.36039628810902	0.00087575835031492	0.0184429821630214	0.0220807673454796	0.0220807673454796
NYTH45927-RA	8.92317787921346e-34	2.47324996017856e-32	1.395340678709	0.115185787348493	8.09726139768493	0.352940980292609	0.000308462972485336	0.0172992441331138	0.0224362780682441	0.0224362780682441
NYTH27734-RA	9.16320801062975e-34	2.53615637406902e-32	-4.14285796763562	0.342055620852722	5.4239062757312	3.55576548687612	0.0121882314978342	0.188386707514065	0.0304952115371774	0.188386707514065
NYTH32304-RA	9.46741154584193e-34	2.61661992610292e-32	1.42603112852663	0.117766497310457	6.81023556549415	0.367253787552866	0.00113959257514673	0.0111463247781685	0.0226357466627514	0.0226357466627514
NYTH01945-RA	1.00424602862289e-33	2.77160475780104e-32	1.62631582236528	0.134360370868401	6.1647877322566	0.480683741897838	0.00214135290686759	0.0288061486815227	0.0252239827540459	0.0288061486815227
NYTH02186-RA	1.10016754829002e-33	3.03168950271439e-32	-6.98502929835897	0.577435275117506	5.09753521911392	8.84846219464365	0.0758395222266982	0.495757329687638	0.0333983852183649	0.495757329687638
NYTH05227-RA	1.10160864829071e-33	3.03168950271439e-32	-1.61329030362288	0.133367945715951	6.74428747127364	0.496662004267653	0.00159475002801141	0.028897265305405	0.0228193594991281	0.028897265305405
NYTH44365-RA	1.13296093055126e-33	3.11355637033365e-32	2.88517264887833	0.238557729655793	4.52418555032269	1.64588209727863	0.0177377058183553	0.0798219348305475	0.0403849961458072	0.0798219348305475
NYTH22203-RA	1.15197035353404e-33	3.16131949070261e-32	-4.2019012855526	0.347469436933473	3.3603533464981	3.21408815928734	0.137590141243921	0.0304498192147271	0.0693841609324185	0.0693841609324185
NYTH11040-RA	1.20191311223496e-33	3.29371726039303e-32	3.1856338950157	0.26350681991319	5.65262071827107	1.86530431602308	0.00730776270701415	0.111725112962865	0.0287186870910191	0.111725112962865
NYTH43067-RA	1.26060549197253e-33	3.44968515588872e-32	-2.88998357840268	0.239128941049795	6.99412710009655	1.61923431009693	0.00180489783839647	0.0962225029289113	0.0222039586594206	0.0962225029289113
NYTH59649-RA	1.33691742190468e-33	3.65336222814009e-32	9.95030442306364	0.823657754064589	8.30769866060995	18.3341440141631	0.0634552813116767	1.09953688296956	0.0229875079648807	1.09953688296956
NYTH49683-RA	1.51408928110182e-33	4.13169623515295e-32	-1.95018531824896	0.161567669673771	5.4422931584566	0.725408102759018	0.00728535607498929	0.0374645500115468	0.0303466482096878	0.0374645500115468
NYTH07616-RA	1.74317176108939e-33	4.75014304896859e-32	4.13460472263364	0.342870505702788	7.32439923032527	3.10420673033886	0.00163933132504591	0.199892412127901	0.0217412193825747	0.199892412127901
NYTH31535-RA	1.81971652161732e-33	4.94539148835823e-32	2.99025172302763	0.248045527313844	5.18629060445649	1.62137330341651	0.00951357946784449	0.0959605638814173	0.0325498217890705	0.0959605638814173
NYTH37272-RA	1.81992038072764e-33	4.94539148835823e-32	-2.42807278657176	0.201412159107991	4.24697481487654	1.42974407717309	0.0248507170794491	-0.00843409592547405	0.0446924677831954	0.0446924677831954
NYTH23239-RA	1.93783070716084e-33	5.25843236088595e-32	-1.97255237648248	0.163696328882255	6.21180306336332	0.710460044423909	0.00336557978171352	0.0425712569431908	0.0249698211376115	0.0425712569431908
NYTH24818-RA	2.0556819288262e-33	5.57043865685558e-32	1.51049678270142	0.125402345303033	6.25253204055149	0.449475461844355	0.00219579990431928	0.00581062072215773	0.0247626255942542	0.0247626255942542
NYTH34075-RA	2.14647131493006e-33	5.80834539083306e-32	1.50852462057874	0.125275684939932	9.15366477580299	0.43036685064576	0.000102419228857436	0.0141108065337455	0.0268015760348609	0.0268015760348609
NYTH07797-RA	2.36837238432324e-33	6.39988314772139e-32	-2.06236665181663	0.171385121920221	6.88031171825526	0.77708649439405	0.00162334197923215	0.0487301323332404	0.0224596485937631	0.0487301323332404
NYTH44173-RA	2.58352380924347e-33	6.97156174505449e-32	3.95684232136445	0.329014587376957	8.13361548966556	3.03745265922138	0.000984944111296771	0.184587510814697	0.0225214113783391	0.184587510814697
NYTH03926-RA	2.60565878223888e-33	7.02152662402761e-32	-1.965346675805	0.16342971481861	8.8470585913068	0.700001526504665	0.000245160652193056	0.0455421622375648	0.0250958055706344	0.0455421622375648
NYTH11860-RA	2.95441137383336e-33	7.95027593274824e-32	2.46042956775636	0.204775401744939	10.0992604777901	1.1406733331558	5.57702547538517e-05	0.0718293128763339	0.035096799014369	0.0718293128763339
NYTH53807-RA	2.99213154336215e-33	8.04062828314575e-32	-2.19606511772485	0.18278896421868	4.80798614666934	0.878017932335118	0.0125752180430032	0.0447021627115188	0.0366039213786225	0.0447021627115188
NYTH27410-RA	3.01060432517265e-33	8.07907954591975e-32	-3.53857671059548	0.294545075889087	4.74797645123305	2.61221923662475	0.0175137927166765	0.131212153107051	0.0373693339753945	0.131212153107051
NYTH17509-RA	3.38945632921999e-33	9.08318117396771e-32	-1.893620652666	0.157750468985503	5.10062016100005	0.64814715347825	0.00929236503537207	-0.00354132577230462	0.0333679957620211	0.0333679957620211
NYTH50779-RA	3.40834268314121e-33	9.12119513631804e-32	1.37779706943811	0.114783527816467	8.0011937346859	0.388998923997367	0.000355095515774636	0.0137533109716534	0.0222310614979289	0.0222310614979289
NYTH25859-RA	3.54957536439503e-33	9.48606903856644e-32	4.11382074251779	0.34281613888284	5.78826239516679	3.18165908482584	0.0102848212879986	0.191183015989496	0.0277066388625386	0.191183015989496
NYTH03937-RA	3.59122899373592e-33	9.58418499813815e-32	-1.37409253118195	0.114516172189785	7.89699313771819	0.373202210037868	0.000439550556727379	0.0158995832688414	0.0220415129169876	0.0220415129169876
NYTH22609-RA	3.86432839157183e-33	1.02988598150105e-31	1.37190054364074	0.114391342943627	7.30474374459262	0.384993065359578	0.000677295973783725	0.0131643614760001	0.0217547828955532	0.0217547828955532
NYTH53724-RA	4.15628750341425e-33	1.10617681949579e-31	-5.51460495447367	0.460048338474617	5.49585281948981	5.50462680780097	0.0273634987260238	0.335455599102414	0.0299205502622632	0.335455599102414
NYTH08214-RA	4.21996223028534e-33	1.12158503002734e-31	1.39097865768275	0.116052679245189	7.00832426740343	0.368763576651015	0.000913379949566889	0.0173107126496161	0.022175004667553	0.022175004667553
NYTH39796-RA	4.36820814436351e-33	1.15939773484187e-31	2.6274145148707	0.219263827126115	8.16333929419046	1.26880928506313	0.000419831146481885	0.0819972418009308	0.0225941097633135	0.0819972418009308
NYTH20879-RA	4.61940997570202e-33	1.22439607033566e-31	-2.69916033414128	0.225338346994628	4.25523485533385	1.71095242118828	0.0286287365451449	0.0584181845284628	0.044550874914363	0.0584181845284628
NYTH42427-RA	4.67640463725224e-33	1.23781177042248e-31	2.25897594311797	0.188605734949211	4.3078608460546	0.966463705919204	0.0173100351371249	0.00633779471141604	0.0436707475869873	0.0436707475869873
NYTH44175-RA	5.16243890487618e-33	1.36459999499193e-31	1.37514023463536	0.114891469402347	7.20489326672571	0.349524289024472	0.00077535297984043	0.0137033275270809	0.0218533037197547	0.0218533037197547
NYTH45924-RA	5.29222783029175e-33	1.39700414099756e-31	3.59902123554531	0.300746080475281	5.44531426861847	2.37287934341701	0.00927253748893387	0.145781528090342	0.0303223546965036	0.145781528090342
NYTH11950-RA	5.30995938726307e-33	1.39978032651737e-31	-1.75718270866642	0.146839386866895	6.74227004722494	0.604365212602599	0.00177939484128167	0.0351837003623393	0.0228252984528979	0.0351837003623393
NYTH41527-RA	5.4577040707269e-33	1.43677577178078e-31	-1.90354598094595	0.159100553342438	5.50219393454878	0.657640194631885	0.00607679381926704	0.0373168965930813	0.0298707150760175	0.0373168965930813
NYTH01776-RA	6.08706681840293e-33	1.60028821694653e-31	1.40434581420933	0.117465809968921	6.85216969102951	0.345865959175693	0.00112532067557879	0.00785689492520051	0.022528764772972	0.022528764772972
NYTH03982-RA	6.20051527405461e-33	1.62790794786479e-31	4.33440170453733	0.362595411220421	2.08867830711361	8.17562031602269	0.0571340550462111	0.0563057763064104	0.168252400219114	0.168252400219114
NYTH25655-RA	6.32142191646867e-33	1.65740848680169e-31	2.18465628352439	0.182782478763582	4.4890955951713	0.911386755430766	0.0163858210990482	0.04068238947323	0.0408874952603106	0.0408874952603106
NYTH11123-RA	6.98654120993671e-33	1.8293235162644e-31	-1.5340947767057	0.128441655393869	6.17699915144692	0.430134540092265	0.00312453626932828	0.00765774731326415	0.0251564788855017	0.0251564788855017
NYTH04354-RA	7.66245342295471e-33	2.0035973222664e-31	2.67254990116536	0.223902481734279	8.34346793967867	1.49204003656712	0.000464137497732288	0.0854769847767291	0.0230955322544968	0.0854769847767291
NYTH03381-RA	7.98700560631192e-33	2.08565118134137e-31	-2.33010476267884	0.195269381712624	5.60611593954119	0.983614683084435	0.00584329719849739	0.0595226424033834	0.0290697584640955	0.0595226424033834
NYTH16773-RA	8.66720384503194e-33	2.26022969087782e-31	4.57660650660357	0.383751407222221	5.75335267583375	3.79915464158852	0.0100065313388493	0.242447998738353	0.0279642879800521	0.242447998738353
NYTH22866-RA	8.72985894984717e-33	2.27351306503268e-31	-2.12265847672717	0.177995234732006	7.37950646051316	0.817886242637545	0.00105480714195057	0.0532577132934244	0.0217134653571277	0.0532577132934244
NYTH42180-RA	8.92239211121385e-33	2.32053956758406e-31	1.41733313774743	0.118868384895679	8.60307310424319	0.360929555229851	0.000211320230215053	0.0204841893417771	0.0240110105029976	0.0240110105029976
NYTH30935-RA	9.01543293094652e-33	2.34159879151572e-31	1.48826208533063	0.124826074062779	7.13480430220796	0.434752584354285	0.000879178423556355	0.0258320480323174	0.0219499416606551	0.0258320480323174
NYTH02825-RA	9.74465153762725e-33	2.52761669963962e-31	-1.66122288836732	0.139408714776919	5.63516850313699	0.546058943658882	0.00446650001766336	0.0206809815473785	0.0288502824207691	0.0288502824207691
NYTH20420-RA	9.90253274009611e-33	2.5651393888297e-31	5.39063497814788	0.452429343696736	4.41238665634654	6.19679885471778	0.0843510085863433	0.266550096049987	0.0420237242773571	0.266550096049987
NYTH03372-RA	9.93478178576383e-33	2.57006181609853e-31	2.61734588493411	0.219675607797884	4.4155238226432	1.74595546091842	0.0182220184902203	0.0645049060721282	0.0419761485398564	0.0645049060721282
NYTH12641-RA	1.00086387239031e-32	2.5857204863005e-31	-1.92000684376549	0.161155821658334	5.03959603780019	0.647679852069842	0.0105399223679194	0.00303677971766373	0.0339821328110052	0.0339821328110052
NYTH09039-RA	1.02343888634534e-32	2.64052676500961e-31	7.28829375763619	0.61183860403334	4.13171625324365	9.63778135319097	0.0853313149521058	0.55640550342298	0.0467774157291385	0.55640550342298
NYTH11069-RA	1.15477915123481e-32	2.97543493921087e-31	8.96047999318194	0.752851945813313	6.4389415361203	14.56080534533	0.0637174217990729	0.907915810740742	0.0239176838396254	0.907915810740742
NYTH00950-RA	1.18563131127965e-32	3.0508778118631e-31	-2.56494282921816	0.215544170249842	5.35913350090667	1.19153247878876	0.00852094602218193	0.0711235499698631	0.0310289916844419	0.0711235499698631
NYTH03676-RA	1.23015164020544e-32	3.16124531433987e-31	-1.37914619686085	0.115926092497021	7.12773353911466	0.342960340836901	0.00107718229598505	0.0145355736470922	0.0219608615696628	0.0219608615696628
NYTH39179-RA	1.25184670076646e-32	3.21274202225806e-31	-1.5849471665066	0.133241330559487	6.68249787611358	0.454990591025443	0.00187596801534913	0.0285581785605292	0.0230096837985384	0.0285581785605292
NYTH27574-RA	1.27302310415235e-32	3.26277335095957e-31	1.35474829429801	0.113902673861399	7.44468697741817	0.344104603217348	0.000543860417152832	0.0185341166715222	0.0216969723476064	0.0216969723476064
NYTH08058-RA	1.28934241567117e-32	3.30024030987494e-31	-1.74427806388582	0.146666140286862	6.19884939757598	0.558778928882387	0.00269241809983182	0.0341835076829889	0.0250382847680014	0.0341835076829889
NYTH17711-RA	1.35145571969352e-32	3.45466981205449e-31	-1.65745802085802	0.139412012451541	6.35168119896354	0.971596804771252	0.0023747685013496	0.0309435901542882	0.0242981849984965	0.0309435901542882
NYTH54237-RA	1.40626576595615e-32	3.59004847251069e-31	3.52494641195647	0.296572935465162	4.36144744981822	2.94254987792726	0.026741877522631	0.12403898999238	0.0428107831547256	0.12403898999238
NYTH02129-RA	1.48457309489861e-32	3.78497860541692e-31	1.84102399136813	0.154954411709258	9.29709838052501	0.678907126387747	0.00011313850561653	0.0410483524226615	0.0277441296533368	0.0410483524226615
NYTH23361-RA	1.619853596463e-32	4.12446187382875e-31	5.07948514516861	0.427790169105884	3.13830287348544	4.81446099606012	0.0843312346867707	0.229390643228042	0.079738942650758	0.229390643228042
NYTH29334-RA	1.77123894660257e-32	4.5040076070751e-31	4.15773781903542	0.350381911554496	3.99856649577938	3.35766526529539	0.044426314381734	0.166032229523265	0.0494821483967411	0.166032229523265
NYTH04252-RA	2.03157496099105e-32	5.15924311428644e-31	-1.98750404478045	0.167653650537856	4.83192541462865	0.935391390856061	0.0118761337583483	0.0201698902054606	0.0363085745936564	0.0363085745936564
NYTH22011-RA	2.07627637653535e-32	5.26587114477632e-31	1.35544272232737	0.114354422065181	7.28226135848857	0.326216111143643	0.00064488408377523	0.00724812995392397	0.0217727167948444	0.0217727167948444
NYTH08815-RA	2.12330677470891e-32	5.37811984894284e-31	1.8648722305417	0.157358295280586	8.17041592052204	0.711524375543175	0.000347850830937796	0.0421006630438259	0.0226118303447562	0.0421006630438259
NYTH21070-RA	2.13764507771237e-32	5.40737807011412e-31	-1.97213831552573	0.166417348246632	7.19387174211881	0.73791781475229	0.00103000121430648	0.0464466852955918	0.0218670639653499	0.0464466852955918
NYTH35078-RA	2.23211709414746e-32	5.63900206518868e-31	-2.26171877397556	0.190911756700711	4.48140056603603	0.918798280042316	0.0214820265750844	0.0269849160048551	0.040999057161861	0.040999057161861
NYTH08122-RA	2.26017107207828e-32	5.70244982320712e-31	1.3572527910724	0.114575878716081	7.29936267816676	0.336801463408307	0.000745669545839886	0.0106033643447007	0.0217588424259808	0.0217588424259808
NYTH00304-RA	2.35559393831546e-32	5.93548488197359e-31	-1.91097911116228	0.161367295042296	5.48619245184585	0.719464735338134	0.00532021586047211	0.0393187622697005	0.0299967107764688	0.0393187622697005
NYTH18790-RA	2.40135232036049e-32	6.04293615040651e-31	-3.06964439084015	0.259242867380365	3.69922121103046	1.70262795728948	0.0580717870817571	-0.0119398532622723	0.0571399802684035	0.0571399802684035
NYTH37289-RA	2.6212839889895e-32	6.58784351740599e-31	-1.44804655172941	0.122368881676042	6.46334981690107	0.399710659366131	0.00185382357636807	0.0232675764721482	0.023816136199595	0.023816136199595
NYTH25942-RA	2.86460112658777e-32	7.19003765304735e-31	2.58422891305697	0.218520905621546	6.38539978678518	1.66443602574939	0.00239292992746114	0.0794665892616715	0.0241479969926642	0.0794665892616715
NYTH45890-RA	3.04321258994749e-32	7.62847683077018e-31	1.45973585133868	0.123487464719659	9.02240082571121	0.424069989645688	0.000119578192976188	0.00643867967118478	0.0260218285662619	0.0260218285662619
NYTH03642-RA	3.24593345017701e-32	8.12614203875283e-31	4.63169305886484	0.392001284156245	5.25820827123644	3.93737790128215	0.0197099090903044	0.243715816818516	0.0318979656613622	0.243715816818516
NYTH09664-RA	3.38262887734541e-32	8.45744400492985e-31	1.37850065797997	0.116703036696994	8.35091617433951	0.367077062063857	0.000229320546547886	0.0189640436705752	0.0231185630665377	0.0231185630665377
NYTH05640-RA	3.40641842155843e-32	8.50596270464306e-31	1.91567705200542	0.16218815682957	6.83755304654649	0.683025699843456	0.00133119762697312	0.043763085028638	0.0225654950019949	0.043763085028638
NYTH41269-RA	3.70846581883436e-32	9.24828455231675e-31	1.46719746753543	0.124293432491752	6.32558310188334	0.443518835709218	0.00206669584794897	0.0154514619143532	0.0244170596273342	0.0244170596273342
NYTH16019-RA	3.81231760680162e-32	9.49506883275547e-31	-2.69184695107446	0.228084341222449	5.59020955290333	1.6012129034285	0.0072794179711263	0.0819019535332367	0.029190610773035	0.0819019535332367
NYTH22786-RA	4.05014038570288e-32	1.00744645850522e-30	-2.25465558443136	0.191122911550747	5.15252803312214	1.00265566302655	0.0116819347234879	0.050937437824457	0.0328665107677119	0.050937437824457
NYTH32684-RA	4.17990655409472e-32	1.03839368710046e-30	-3.25777441139644	0.276217568801164	4.37977989726559	2.59774181746883	0.0278295736725949	0.102963818294992	0.0425242872068646	0.102963818294992
NYTH00065-RA	5.46135581141401e-32	1.35500288303139e-30	3.49721416783356	0.297086617965233	3.30872908990543	2.1645034207528	0.0796928548889198	0.00446992667636888	0.0716107883808289	0.0716107883808289
NYTH45325-RA	5.48235092629734e-32	1.35847474676911e-30	-3.85495058189737	0.327485153590684	5.63053274055064	2.70491640676048	0.0110931745662593	0.172758012557707	0.0288852506275881	0.172758012557707
NYTH29280-RA	5.68977724188582e-32	1.40807471998812e-30	4.0995485932008	0.348356921383898	4.3532231249962	3.39859211444533	0.0277722060171674	0.180260727713234	0.0429405473561127	0.180260727713234
NYTH41692-RA	5.73479133873494e-32	1.41740664400172e-30	1.6873586864183	0.143390492068852	6.45624525961608	0.560456309611451	0.00193718621467975	0.0333099564408875	0.0238454663510217	0.0333099564408875
NYTH11258-RA	5.86213832481373e-32	1.44703826689613e-30	1.34230056398719	0.114085676366717	7.4518001912226	0.328776444008209	0.000616151368708592	0.020795558410536	0.0216962055776651	0.0216962055776651
NYTH11751-RA	5.89853974932519e-32	1.45417367492258e-30	2.85902226642003	0.243006656865275	4.84366120295814	1.49248586661615	0.015963154924351	0.0852692484142274	0.0361660341124572	0.0852692484142274
NYTH22251-RA	6.73786608489708e-32	1.65898575861895e-30	1.35039948149566	0.114888814014042	7.99060691611301	0.399743353410318	0.000417431423449239	0.00210801837755281	0.0222101792946418	0.0222101792946418
NYTH18571-RA	7.08650388662249e-32	1.74261531569391e-30	1.53798753666071	0.130895832435809	5.99988460062083	0.430178622598634	0.00274592874289674	0.0266261608840692	0.026227159225392	0.0266261608840692
NYTH21399-RA	7.18339617465861e-32	1.76420572886995e-30	-2.93061905845897	0.249444994984265	3.79248676280735	1.52732906603966	0.0521916960875893	0.000787890436387093	0.054475970522754	0.054475970522754
NYTH25549-RA	7.56848688726155e-32	1.85643214395257e-30	3.58865436680794	0.305569681002027	10.1412999826324	2.43231275406122	9.9758345488688e-05	0.159967950136249	0.0355971705131533	0.159967950136249
NYTH31052-RA	8.03089113086915e-32	1.96736552678186e-30	-2.13305375874345	0.181704596017041	5.56137376743685	0.874267053306836	0.00512986420605992	0.0514699533031677	0.0294111978767587	0.0514699533031677
NYTH21846-RA	8.62928453868482e-32	2.11129102925048e-30	1.50699098290151	0.128439839874746	9.18872487287187	0.461540509514348	0.000100727494483103	0.0281794881633174	0.0270230188231193	0.0281794881633174
NYTH42259-RA	8.96743937750309e-32	2.19126270531883e-30	1.3855548513423	0.118122671157521	8.52263852793457	0.352233143353738	0.000217307304583834	0.0205663256104813	0.0237020620235095	0.0237020620235095
NYTH33294-RA	9.36878028372925e-32	2.28645377440145e-30	1.35424682183184	0.11549006353492	8.14110741852453	0.389428218460717	0.000325593410646144	0.0224569805369214	0.0225394719184395	0.0225394719184395
NYTH26620-RA	1.033086591142e-31	2.51808367353482e-30	-1.34363468403967	0.114666028145424	7.89624127698655	0.371243647047667	0.00049965098229727	0.0149710762681737	0.0220402884645263	0.0220402884645263
NYTH18289-RA	1.06379874247963e-31	2.58968923482933e-30	2.20042212965576	0.187824216257248	6.26546436995884	0.9021706972583	0.00241660747293663	0.0580598546058909	0.0246994744071862	0.0580598546058909
NYTH13032-RA	1.09086363181178e-31	2.65224764215691e-30	-2.35790118954335	0.201302944731903	5.67207456145642	1.00866598387102	0.0060631348925893	0.0634046517778143	0.0285721657207999	0.0634046517778143
NYTH00808-RA	1.10867991725032e-31	2.69219120832173e-30	2.31492419321482	0.1976570099549	5.43323625809982	1.12597770849452	0.00601740336543335	0.0609568142076718	0.0304196727338221	0.0609568142076718
NYTH38845-RA	1.18112521173712e-31	2.86452391976545e-30	4.05884095271908	0.34671813083355	4.96224345427224	3.00386615502112	0.0197265375279508	0.186353683469839	0.0348029151593721	0.186353683469839
NYTH03436-RA	1.3294426771959e-31	3.22020559587452e-30	-1.8930804675527	0.161851269700682	4.98885622852615	0.648992511338172	0.0103922705889078	0.0328986801349893	0.0345148725603314	0.0345148725603314
NYTH33115-RA	1.34935609842127e-31	3.26436496528298e-30	1.56627190211634	0.133924816012344	9.66980439771506	0.463443493510988	6.43083439964493e-05	0.0196686807574573	0.030682873959901	0.030682873959901
NYTH45310-RA	1.39418151432296e-31	3.36860644344883e-30	-2.41711416574504	0.206725529231941	5.12039166860096	1.08078886538656	0.0105663423879722	0.0626944195027008	0.0331748168482168	0.0626944195027008
NYTH12104-RA	1.41278804413055e-31	3.40931761594787e-30	1.90103748129991	0.16260333412996	8.03312604465264	0.65848605422093	0.000384159707112756	0.0449412876131951	0.0222961204050332	0.0449412876131951
NYTH21966-RA	1.4173733366096e-31	3.41613384806205e-30	3.33123549626891	0.284940593374512	9.30053702121821	2.01445528396789	0.000175467671253303	0.139009346761808	0.0277679365603002	0.139009346761808
NYTH30376-RA	1.55963707127907e-31	3.75435216587549e-30	-2.25641243912603	0.193138753594628	5.14136201139014	1.09229102676543	0.00866064566439758	0.0552866311471793	0.0329728544586585	0.0552866311471793
NYTH49842-RA	1.56951287978215e-31	3.77344348123089e-30	-1.85780292854943	0.159026874635917	5.3342058209553	0.746363584840742	0.00705698246319505	0.0362965264336065	0.0312391230035132	0.0362965264336065
NYTH11432-RA	1.62973987637802e-31	3.91339270810476e-30	2.52846205106462	0.21649422659815	7.83537221146361	1.16253921221351	0.00060289855859654	0.0797452445562565	0.0219482824780776	0.0797452445562565
NYTH17885-RA	1.6440128162463e-31	3.94278574299267e-30	-3.2281162525911	0.276418185091258	3.7273116467479	1.91620967337827	0.0746761218303456	-0.032968596265562	0.0563073291110457	0.0563073291110457
NYTH17223-RA	1.66734740643351e-31	3.9938116518053e-30	2.15682927304871	0.184704627514362	5.16061739181012	1.17520590138232	0.00886553423153276	0.0496186933545575	0.032789975477615	0.0496186933545575
NYTH47827-RA	1.73944455016269e-31	4.16136907056184e-30	4.56738062055749	0.391257892798611	2.71988206514122	4.10284531009404	0.15665617114581	-0.0686944853210355	0.105771380872263	0.105771380872263
NYTH24378-RA	1.87040701662102e-31	4.46916711040407e-30	1.97244310002517	0.169055845279369	5.55927862450741	0.728649119788415	0.00470669861210479	0.04428737937039	0.0294273047604034	0.04428737937039
NYTH23999-RA	1.94317455592385e-31	4.63732751956145e-30	1.71693991291666	0.147197938405637	6.78751016858663	0.535181587393007	0.00125029054138366	0.0358935375801074	0.0226966883495167	0.0358935375801074
NYTH03722-RA	2.23608357660355e-31	5.32979036280861e-30	2.3430716892433	0.201084047351683	8.23428219624258	0.997576063371644	0.000353819462856275	0.0689629704217158	0.0227790022016256	0.0689629704217158
NYTH40905-RA	2.34247460060092e-31	5.57652665041216e-30	-1.94614564329162	0.167076372693863	4.82801527057028	0.72230449506489	0.0114970613225539	0.0263164864176566	0.0363563917846553	0.0363563917846553
NYTH01285-RA	2.47413497353313e-31	5.88274102407963e-30	1.97940085695906	0.169999361949478	6.93154449769462	0.725985503674074	0.00107482615022754	0.0484676591010234	0.0223395889253495	0.0484676591010234
NYTH04037-RA	2.58445102629272e-31	6.13751760246406e-30	2.29053449097075	0.196783711834965	4.22153587425986	1.01173194101503	0.0212489541057185	0.0414462684572915	0.0451347531689329	0.0451347531689329
NYTH38342-RA	2.62046892545904e-31	6.21544475449344e-30	-2.76209730502492	0.237320543614762	6.29358289566751	1.38601987573181	0.00358441166709255	0.0929659433413749	0.024565850770835	0.0929659433413749
NYTH51563-RA	2.8559941387609e-31	6.76581175582894e-30	-2.80117922363135	0.240830436880387	4.136045416596	1.44785288186249	0.0374075062500529	0.0620198640265153	0.0466951453588178	0.0620198640265153
NYTH43104-RA	2.9293730538206e-31	6.93118243783261e-30	2.47986701699984	0.21324542951349	4.25731064032718	1.15118974400924	0.0284836300464587	0.0494711354536435	0.0445154440090909	0.0494711354536435
NYTH01442-RA	3.04296593778979e-31	7.19118454628472e-30	-2.79076033896463	0.240046404028903	5.3063639883362	1.44578393716348	0.011389910511407	0.08739113420952	0.0314771903368113	0.08739113420952
NYTH26983-RA	3.05880016196869e-31	7.21981030930857e-30	-2.59087649424679	0.222861951587338	7.00239321816114	1.30819764419626	0.00158992144930977	0.0835542776340906	0.0221870158196935	0.0835542776340906
NYTH29313-RA	3.11623665802731e-31	7.34644272649404e-30	-1.991577271703	0.171334860249838	6.50673038203168	0.741493886257017	0.00219159063694905	0.0481323539404764	0.0236411794867557	0.0481323539404764
NYTH00219-RA	3.14067085366528e-31	7.3950601823803e-30	1.67596572647988	0.144191158271239	8.39570444683506	0.511415008628267	0.000286777309240746	0.0353550914740762	0.023260992036079	0.0353550914740762
NYTH13299-RA	3.17544318413391e-31	7.46787256467468e-30	1.67692377250498	0.144285258186686	8.81249420822018	0.685478433346823	0.00018039633284569	0.0355080077757234	0.0249281188228441	0.0355080077757234
NYTH14193-RA	3.24398759845041e-31	7.61983624517371e-30	1.9318917042457	0.166249211202662	6.99316035205154	0.681148463983817	0.00109407930234061	0.0462867210842432	0.0222059554842385	0.0462867210842432
NYTH12133-RA	3.28166747299531e-31	7.6990220448676e-30	1.86966996402192	0.160908372558151	8.47093859389644	0.720490655564691	0.000296281381710472	0.0440891546628255	0.0235156504106373	0.0440891546628255
NYTH04462-RA	3.28764028734849e-31	7.70371942694873e-30	1.37363218969493	0.118219728500288	6.78417933921714	0.342283931853869	0.00125286470171684	0.0197609186562718	0.0227058282240236	0.0227058282240236
NYTH09394-RA	3.39723546173469e-31	7.95092429777761e-30	-1.99977977513446	0.1721497575197	4.90757943987982	1.0476758731082	0.0131411107555432	0.0376626704114707	0.0354144698083223	0.0376626704114707
NYTH05552-RA	3.42000238068477e-31	7.99456460121034e-30	-2.19120778766881	0.188637984495391	6.81398251163865	0.871901025280076	0.0019294265586838	0.0590722120604306	0.0226259376324323	0.0590722120604306
NYTH00202-RA	3.44143361611757e-31	8.03498135017004e-30	2.52534028820117	0.217412972517914	7.23724883793895	1.17718766246903	0.00116172833667074	0.0798698155817437	0.0218161351785716	0.0798698155817437
NYTH39266-RA	3.5408178310307e-31	8.25708504298769e-30	1.34391961734685	0.115725705387308	7.06906702923825	0.391876003684032	0.00089919911793005	0.0199589500189176	0.022059267546167	0.022059267546167
NYTH21164-RA	4.21749527817927e-31	9.82327051467398e-30	3.1725823438645	0.273545298561952	8.89451725030914	2.03158169342063	0.000267475901483858	0.128007433296255	0.0253338773089293	0.128007433296255
NYTH01237-RA	4.41851305248243e-31	1.0279135520895e-29	2.66369917803921	0.229747511737482	8.76308789900239	1.33780084985548	0.000223782638023455	0.0902629359040871	0.0246966247290721	0.0902629359040871
NYTH35110-RA	4.45003827334631e-31	1.03277084425198e-29	6.77922641975954	0.584747781148668	3.21677147747356	10.3041856355419	0.199887722066534	0.38627793660482	0.0758423329781124	0.38627793660482
NYTH43315-RA	4.44744649309377e-31	1.03277084425198e-29	-1.46723369254751	0.12655691096476	6.51922517262203	0.401504029406383	0.00234726144916085	0.0251098557730259	0.0235921288060156	0.0251098557730259
NYTH19898-RA	4.60479402392315e-31	1.06740996000187e-29	-1.47871156288365	0.127579705202983	7.52756920174617	0.418099233668523	0.00075545199807079	0.0271472585956664	0.0217005316260693	0.0271472585956664
NYTH04127-RA	4.64897232208666e-31	1.07636468965543e-29	-1.44078501042196	0.124316264546951	6.35112065723312	0.446189507699551	0.00219277183599953	0.0196178708655802	0.0243007143884133	0.0243007143884133
NYTH48961-RA	5.03708779766146e-31	1.16483405780963e-29	2.10871049768373	0.182055265028956	5.09767584148724	0.865177944977912	0.00799706826332166	0.0488214223505582	0.0333969984876931	0.0488214223505582
NYTH22310-RA	5.24874555741929e-31	1.21233525363154e-29	8.96997354239304	0.774657546550211	5.75530012933624	14.644874583873	0.128897837498769	0.899835272947846	0.0279498479567793	0.899835272947846
NYTH30397-RA	5.4281277308758e-31	1.25227745819801e-29	1.48976256391695	0.128689683532735	6.69222482959474	0.403228212439214	0.00127588611189204	0.027114458998546	0.022978580761322	0.027114458998546
NYTH47164-RA	5.56815037609259e-31	1.28305526837231e-29	3.99992123057533	0.345589122046669	4.27038163801006	2.91260875450633	0.0439915541251147	0.160748745206864	0.0442937213300956	0.160748745206864
NYTH41425-RA	5.86879827735848e-31	1.35072863792775e-29	1.52239569812664	0.131584724603592	6.28035796579367	0.53403086261161	0.00199931706791681	0.0276827510732314	0.0246282933520074	0.0276827510732314
NYTH16127-RA	5.95053670535217e-31	1.367918402337e-29	-1.95488989498736	0.168983687008096	4.78175583113111	0.704766790606894	0.0120174561700001	0.0114167105074244	0.0369348063583143	0.0369348063583143
NYTH43914-RA	6.21564360333852e-31	1.4271706176565e-29	-1.48639013533556	0.128527409015667	6.9904267715998	0.41372342665458	0.0015562156690352	0.0267625755337316	0.0222116189511607	0.0267625755337316
NYTH31471-RA	6.36796836088081e-31	1.46041751935945e-29	-1.80939368047058	0.156485486747054	6.44618384230403	0.801562888905885	0.00225393191078753	0.039724995339148	0.0238873237593935	0.039724995339148
NYTH52013-RA	6.63046036643421e-31	1.51882162962877e-29	1.63027961635524	0.141037105764117	7.61398808544231	0.4834303278907	0.000515700293665913	0.0335839543388804	0.0217330741383015	0.0335839543388804
NYTH30685-RA	6.64734855229515e-31	1.52089453551451e-29	1.32103914095622	0.114286565593011	7.73754512343771	0.581776660737376	0.000561019731725044	0.0158600510540256	0.0218299843969246	0.0218299843969246
NYTH24189-RA	6.83700714360589e-31	1.56244537809472e-29	1.31630496806936	0.113900808785042	7.66558687693542	0.315116190451178	0.000473727080644521	0.0210807102741882	0.0217663773340184	0.0217663773340184
NYTH43180-RA	7.23935154439311e-31	1.652445866639e-29	1.35369879433966	0.117186339567733	8.05828608392566	0.340481953845275	0.000332051631054697	0.023209613822575	0.0223495866299276	0.023209613822575
NYTH34804-RA	7.34553366700123e-31	1.67471262288082e-29	2.08220131418735	0.180270519346587	4.4533069330432	0.956567177380878	0.0142991473598682	0.036843891510097	0.0414107843181115	0.0414107843181115
NYTH41890-RA	8.68684413673521e-31	1.97819424813306e-29	1.38510693464161	0.120068181421449	8.72655752057187	0.341298187213046	0.000182208625812669	0.010872511972534	0.0245315654139369	0.0245315654139369
NYTH12479-RA	8.76511566663204e-31	1.99367847788974e-29	2.54731364403921	0.220829002453522	5.48413235534317	1.26078959758916	0.00511502323351241	0.0784828881801178	0.0300129901745979	0.0784828881801178
NYTH25743-RA	9.26935353573296e-31	2.10590160773174e-29	-4.40122311150717	0.381705455554902	3.17644792485867	3.69978272910524	0.166912515854636	0.0828572923745796	0.0778106400328908	0.0828572923745796
NYTH25256-RA	1.01344131246872e-30	2.29974132684423e-29	2.1104796809617	0.183157901937876	4.47326794485995	0.855266554699589	0.0163913083704369	0.0324379602868497	0.0411175208449084	0.0411175208449084
NYTH14442-RA	1.01500239684961e-30	2.30059304949487e-29	-1.73293591539786	0.150394510683767	5.41463534929049	0.564175436830365	0.00638222099361284	0.0323923655957754	0.0305705935660105	0.0323923655957754
NYTH31911-RA	1.06403480705899e-30	2.4089152072997e-29	1.32684669534314	0.115192303665424	7.13574382668537	0.315092548076332	0.000798808192790854	0.0144359589445926	0.0219485063622044	0.0219485063622044
NYTH43585-RA	1.07543031554897e-30	2.43187633826121e-29	2.07663057775476	0.180300352878943	8.47611130971371	0.821309601598533	0.000221871804540069	0.0555065006210682	0.0235338790117922	0.0555065006210682
NYTH44286-RA	1.0984166063167e-30	2.4809637946166e-29	1.33093394919989	0.115574646447163	7.06223683422639	0.319490315179697	0.000826969314960563	0.0120373011746152	0.0220716002302739	0.0220716002302739
NYTH01818-RA	1.18943123790663e-30	2.68341219510053e-29	1.97781552767622	0.171850492899827	7.01562111925595	0.718551694793987	0.00103246822476807	0.0495948321922265	0.0221603963139732	0.0495948321922265
NYTH09163-RA	1.24171409301703e-30	2.7981111303968e-29	1.33461677674629	0.116000972085599	7.08033618985698	0.509771420353734	0.00102850475088758	0.0140541741663869	0.0220393104344906	0.0220393104344906
NYTH33264-RA	1.26430937934908e-30	2.84572280488757e-29	-2.09643905349268	0.182240973376994	4.53014407551932	0.794161530295047	0.0166338251727991	0.0193480972596398	0.040300641759877	0.040300641759877
NYTH30908-RA	1.27809254744193e-30	2.87341270051778e-29	2.22975108026422	0.193845396428621	8.17119134209511	0.954434474128575	0.000400256458208534	0.0640158081987674	0.0226137817569099	0.0640158081987674
NYTH26959-RA	1.3006844315365e-30	2.92081936813324e-29	-2.07872131806224	0.180739248947731	7.2476017082635	0.869466616487419	0.00140691028655936	0.0545931059023375	0.0218052806900137	0.0545931059023375
NYTH31071-RA	1.35400206301543e-30	3.03703445394513e-29	3.07319297114286	0.267286483781922	7.18324682964015	1.72318557078054	0.00119281998346389	0.121279290437971	0.0218808465232236	0.121279290437971
NYTH36372-RA	1.39123878991111e-30	3.1169532334706e-29	2.32144903375676	0.201945790473805	8.22185511814485	1.1422563335167	0.000399518304611341	0.0695126570498285	0.022745446341541	0.0695126570498285
NYTH08384-RA	1.40239500528745e-30	3.13548574437046e-29	1.31256956890184	0.114188939354081	7.8221901541762	0.307667175550294	0.000422553298689974	0.0142200024842924	0.0219302133369845	0.0219302133369845
NYTH47845-RA	1.4027428234788e-30	3.13548574437046e-29	3.53892385747093	0.307874511302826	5.45095271274294	2.43932899069909	0.00796853807676347	0.154522972854586	0.0302771005800531	0.154522972854586
NYTH22245-RA	1.67372031238277e-30	3.73688394716346e-29	-3.69343134352324	0.321743323942415	4.59757691961961	2.52195212112681	0.0487225233893977	0.128738219184625	0.0393638698737801	0.128738219184625
NYTH05185-RA	1.7716196251348e-30	3.95091539849027e-29	-3.39139199250806	0.295558555935518	5.7208891657196	2.09564351003301	0.00718729501174418	0.142563893536865	0.0282059898501547	0.142563893536865
NYTH17964-RA	1.82171521242249e-30	4.05796998294157e-29	3.17182429227559	0.276481437313705	4.92542294953282	1.86368812725071	0.016392229700355	0.114651173463734	0.0352118084687191	0.114651173463734
NYTH52940-RA	1.87783109617081e-30	4.17817418898004e-29	-1.66912652501834	0.145527647824536	6.80049829499591	0.594272410955583	0.00156525196534358	0.0347403988026718	0.0226615548597084	0.0347403988026718
NYTH42127-RA	1.90020956698726e-30	4.22312325529059e-29	2.14667388598048	0.187180734714309	5.00427548738573	0.856510517772094	0.00747614749944316	0.0525866424117372	0.0343507467712298	0.0525866424117372
NYTH32783-RA	1.92794609566599e-30	4.27986386134e-29	4.39530507572924	0.383293626336334	5.08643768946829	3.9434925384233	0.016013221373844	0.235839356894826	0.0335082695602859	0.235839356894826
NYTH41012-RA	1.98279957746273e-30	4.39660313164936e-29	1.50584572547796	0.131345452021503	8.44922680119615	0.426157009326199	0.000228386843741821	0.0293458321849432	0.0234401541610948	0.0293458321849432
NYTH33567-RA	2.43867239618527e-30	5.40126961538661e-29	1.34901443196059	0.117850352611586	8.49360786543618	0.336301059577772	0.000212979132757119	0.0176835437507027	0.023596230485543	0.023596230485543
NYTH49581-RA	2.4480284485451e-30	5.41580934534458e-29	-2.1641085609338	0.189062732688995	5.78174786964759	0.851909780259321	0.00532584613362001	0.0559508113952319	0.0277545147766683	0.0559508113952319
NYTH08348-RA	2.69334031257995e-30	5.95172992536175e-29	3.76893683054266	0.329503594159429	6.32920771340048	2.60076065693311	0.00311410275014506	0.18301038621668	0.0244004152544097	0.18301038621668
NYTH29614-RA	2.72803335003849e-30	6.02153618400988e-29	1.60344092312046	0.140196261460349	8.4443758618735	0.491953271326648	0.000236668046670969	0.0334576034861151	0.0234235099375594	0.0334576034861151
NYTH28284-RA	2.73343789002153e-30	6.02660931161337e-29	3.67963793473742	0.321732607436538	4.02844325702112	2.61890295986622	0.048325798630462	0.129123122548818	0.0488440313535762	0.129123122548818
NYTH41726-RA	2.82262308747476e-30	6.21617856335815e-29	1.44223740286676	0.126134117838529	6.1689832663844	0.44850314101334	0.00207329504294963	0.0214932725723433	0.0252006746991713	0.0252006746991713
NYTH19969-RA	2.86442781823455e-30	6.30109166999851e-29	-2.87528416684947	0.251492518557742	4.1697902980603	1.51070125334298	0.040327816344134	0.0680981611824656	0.0460649452383653	0.0680981611824656
NYTH47289-RA	2.89957347186692e-30	6.37118057770804e-29	2.42417929239409	0.212055359677564	6.86296251283612	1.08908908587747	0.0013665712152693	0.0757205297584126	0.0225020041466022	0.0757205297584126
NYTH51737-RA	3.04116105793703e-30	6.67472928123239e-29	-3.30841439969769	0.289508770403366	4.35361120771459	1.99442120872686	0.0325542816470882	0.111129138022287	0.0429344066177273	0.111129138022287
NYTH11511-RA	3.32132994158974e-30	7.28140604821742e-29	1.54228537817353	0.135050946685573	5.99507362708225	0.486910309451876	0.00283609961556768	0.0284303430141514	0.0262587201938975	0.0284303430141514
NYTH09271-RA	3.34054490051846e-30	7.31526548079674e-29	7.23369471349084	0.633449699442613	4.18159868982032	9.86156064889657	0.106632692517787	0.581239059008962	0.0458489226778914	0.581239059008962
NYTH03034-RA	3.37202088261655e-30	7.3758680005103e-29	-2.94605866639896	0.258002758955693	5.08229586376526	2.47427989564388	0.0117656180460807	0.102346536746062	0.0335495090003497	0.102346536746062
NYTH38844-RA	3.42284259789064e-30	7.47860271219304e-29	1.5986864767174	0.140021820064521	8.00590109052267	0.746873557978229	0.000432546112174078	0.0331779283349935	0.0222404563348316	0.0331779283349935
NYTH36248-RA	3.72976417336038e-30	8.14003200129788e-29	1.36244681199874	0.119408737559513	6.89291162323282	0.431009219399015	0.00103458950046478	0.0234084618233465	0.0224294132450298	0.0234084618233465
NYTH06037-RA	3.86065637270055e-30	8.4162308924872e-29	-2.27541452663491	0.199476300639494	4.31051412747797	1.0289037537811	0.0245854516060443	0.0220164271320698	0.0436273389942151	0.0436273389942151
NYTH08933-RA	4.38994752074795e-30	9.55934475842331e-29	-2.34829326601163	0.206067323535038	4.7563446857151	1.00447394347208	0.0163388028005187	0.0564561831918709	0.0372612916741797	0.0564561831918709
NYTH21436-RA	4.61295231532106e-30	1.00145589491514e-28	2.69974857133643	0.236997978592142	8.19716166765714	1.4899782006289	0.000426478603819323	0.0958615931506286	0.0226802457825179	0.0958615931506286
NYTH32191-RA	4.61448082699792e-30	1.00145589491514e-28	1.64094632187788	0.144051172320749	8.61175747835694	0.490235261506425	0.000183186489732672	0.0353895110765225	0.0240457687146386	0.0353895110765225
NYTH53562-RA	4.60450290010386e-30	1.00145589491514e-28	1.46149954330994	0.128296236357714	6.05142905268174	0.435230840868785	0.00232043958935704	0.0211090151850276	0.0258965734338789	0.0258965734338789
NYTH04218-RA	4.73159637112179e-30	1.02572550606151e-28	2.04466775362875	0.179526446861225	7.34997021278282	0.766301478968666	0.000692337755595307	0.0545586538831754	0.0217266007601607	0.0545586538831754
NYTH07772-RA	5.07962894942944e-30	1.09965008520642e-28	-1.61004236679664	0.141442186028984	6.04656506568906	0.47471807495031	0.00339888466376563	0.0308969301739333	0.0259271566087829	0.0308969301739333
NYTH09750-RA	5.08394045165529e-30	1.09965008520642e-28	-1.47941253467669	0.129967202770803	6.87619878307565	0.409255173406159	0.00132810657259436	0.0276287056492347	0.0224696147545269	0.0276287056492347
NYTH24127-RA	5.11438578051098e-30	1.10500348455984e-28	1.29882655872598	0.11410784424101	7.72119068203245	0.396651754771965	0.000507249258436871	0.00739729058055347	0.0218137795141297	0.0218137795141297
NYTH48745-RA	5.26945498367387e-30	1.13724099658777e-28	1.62595672232906	0.142880418629974	7.28504334758759	0.499188532403836	0.00073848572351593	0.0342583383242727	0.0217703596802197	0.0342583383242727
NYTH07773-RA	5.48356047067213e-30	1.18213378057756e-28	-1.42786539117639	0.125511522384911	9.16499021850788	0.376219544588841	0.000132898556026092	0.019525927122471	0.0268724881606218	0.0268724881606218
NYTH06830-RA	5.70149070414678e-30	1.22775052876644e-28	-2.30639007853287	0.202795783942719	4.20449816824981	0.981242599033061	0.0250655491682022	0.00350608435215528	0.0454363879488412	0.0454363879488412
NYTH28179-RA	5.76064666642431e-30	1.23911382064262e-28	-1.39570983639262	0.12273140295782	6.42616975138884	0.388664969375537	0.00185059094838776	0.00710032324779688	0.0239716900893176	0.0239716900893176
NYTH24764-RA	5.92991963251456e-30	1.27411185725413e-28	1.99029183516007	0.175054735364067	7.02881266609192	0.87329317491388	0.00111271331675085	0.0514201330376208	0.0221344656417439	0.0514201330376208
NYTH01768-RA	6.0210513435646e-30	1.29226148415753e-28	-4.13681367078701	0.363893182774243	4.47538907536383	3.36671081135417	0.0306676206312847	0.196335091030832	0.041086567569664	0.196335091030832
NYTH28267-RA	6.1943463526964e-30	1.32798572303885e-28	2.70456744373452	0.237958064807876	3.68506252284079	1.60133123455159	0.0394996767356858	0.0438313550633743	0.0575701071622163	0.0575701071622163
NYTH26840-RA	6.52947378591032e-30	1.39828753194517e-28	1.3075649306523	0.115091101077219	7.17518775044582	0.325667249494343	0.000815727228037261	0.0153428531887543	0.0218916354242484	0.0218916354242484
NYTH29114-RA	6.9104575329958e-30	1.47824362795132e-28	-1.6965052555473	0.149390553117161	5.8839543416697	0.752067520630579	0.00355056729518956	0.0347080681802127	0.0270170328500028	0.0347080681802127
NYTH25613-RA	6.96479002373392e-30	1.48701757569333e-28	2.09839383733232	0.184791122408956	6.09582216270186	1.13609068593424	0.00334981075020715	0.0551892045432129	0.0256237286923825	0.0551892045432129
NYTH40690-RA	6.96680226938069e-30	1.48701757569333e-28	1.98259850477159	0.174594211535417	6.29272372500483	0.715680475497773	0.00231832514065193	0.0499384840622174	0.0245698907330688	0.0499384840622174
NYTH21869-RA	7.03251107194824e-30	1.49939318481253e-28	-1.80826885235584	0.159253669544353	7.10229265099579	0.603609722679207	0.00140689074437648	0.0420703628499238	0.0220018501169504	0.0420703628499238
NYTH51409-RA	7.18123758274488e-30	1.52942230055342e-28	-2.13444942524868	0.188010579422221	4.45833156554808	0.8586286896501	0.0167377360985473	0.0438587975723315	0.0413366222381756	0.0438587975723315
NYTH45633-RA	7.33379432944424e-30	1.56020041206006e-28	2.10791836624776	0.185703681717122	7.93231060185082	0.809427644786966	0.000368365728994368	0.058750246962367	0.022101445724418	0.058750246962367
NYTH17184-RA	7.66640277534526e-30	1.62917356678257e-28	-1.79645393359237	0.158318341661732	7.26308658427945	0.601413336963292	0.00103786434491746	0.041930188180547	0.0217900065718446	0.041930188180547
NYTH13073-RA	7.71826628160132e-30	1.63840046384714e-28	2.33783593850704	0.206040097937065	7.67588201344871	1.06129083672521	0.000681375936225826	0.0720943759916293	0.02177425509281	0.0720943759916293
NYTH24299-RA	8.09691014388665e-30	1.71689891378895e-28	1.30571379330379	0.115118759083167	7.17831696130758	0.331408074287462	0.000830865566217276	0.0205630759079785	0.021887412192951	0.021887412192951
NYTH51844-RA	8.32562685988798e-30	1.76346956698195e-28	1.7420301306339	0.153619770442244	10.1064284327218	0.587747397145075	4.60540354278577e-05	0.0404094326001054	0.0351811857361981	0.0404094326001054
NYTH26199-RA	9.14145589500556e-30	1.93416060277969e-28	1.53995924551666	0.135898359520201	7.82142222143631	0.503435198051198	0.000449632149817426	0.0312104206278085	0.0219291811001307	0.0312104206278085
NYTH34446-RA	9.15453824242289e-30	1.9348186381208e-28	2.87373683317856	0.25360439819154	6.338872665437	1.67586565481037	0.00299598984016933	0.107258622929134	0.0243562446208951	0.107258622929134
NYTH10809-RA	9.73484279724766e-30	2.05522763821762e-28	-1.86579331979687	0.16473266085256	6.85581569976017	0.673040999314333	0.00139150532788048	0.0451288081890873	0.0225196898392033	0.0451288081890873
NYTH46316-RA	9.88800579157134e-30	2.08529443878334e-28	3.3738075057837	0.297912642390864	4.54283733322364	2.07312929774573	0.0188787259124547	0.133267461224071	0.0401218427274706	0.133267461224071
NYTH23447-RA	1.01460928913253e-29	2.13739950355585e-28	1.51375090945589	0.133693303320539	5.805229481066	0.423662139707331	0.00305853773441262	0.00600279340498446	0.0275824325846005	0.0275824325846005
NYTH00910-RA	1.09294556081835e-29	2.29992730704963e-28	2.11230030579793	0.186664214773185	5.02048150113861	0.873117808378719	0.00991668163629611	0.0498150824955149	0.0341803680025761	0.0498150824955149
NYTH03582-RA	1.13073884040426e-29	2.37687919626474e-28	1.67521018749202	0.14807752794791	8.18251079635708	0.514948882766373	0.000284830651486864	0.0373042338339374	0.0226424861078209	0.0373042338339374
NYTH05821-RA	1.37764484573786e-29	2.89275598452445e-28	3.90135026793954	0.345382939813167	2.80176670092435	2.76924927625652	0.104600064353204	0.0939861272180519	0.0998960072707715	0.0998960072707715
NYTH05099-RA	1.39333897517624e-29	2.92254732933722e-28	2.968241498929	0.262798834665044	3.78284258591618	2.08348478801149	0.0636556342203199	-0.000711132122610397	0.0547384700676318	0.0547384700676318
NYTH12628-RA	1.42668954127604e-29	2.98926895030645e-28	3.37842386394148	0.299170151651558	3.26990423118087	2.10568055973687	0.0761638033502884	0.0772695331740826	0.073354872937977	0.0772695331740826
NYTH58371-RA	1.4348340247578e-29	3.00309058774011e-28	1.29561421273629	0.114735831493942	7.26705829267141	0.300952529262308	0.000781113668734	0.0105803350243092	0.0217862766660197	0.0217862766660197
NYTH51610-RA	1.51005915696193e-29	3.15713014691546e-28	-1.65269970867451	0.146416522734958	5.43041246350413	0.513076497039364	0.00630800971069476	0.0137228036333581	0.0304425013689565	0.0304425013689565
NYTH11044-RA	1.61370681060688e-29	3.37019801285196e-28	-1.65717000638953	0.146888522445435	6.97741241229563	0.504728846387787	0.00139509933159463	0.0355927372847537	0.0222389284260554	0.0355927372847537
NYTH15658-RA	1.74658062076879e-29	3.64378034453292e-28	1.66568929673463	0.1477348218256	8.72189995903135	0.507208089513164	0.000193503006193406	0.0372217728449642	0.0245108892484269	0.0372217728449642
NYTH21066-RA	1.78415781441655e-29	3.71817721968956e-28	-1.7114599267837	0.151819580634895	5.23530418221602	0.547688159942128	0.00741051078973359	0.0209433334989862	0.0321023778916754	0.0321023778916754
NYTH36890-RA	1.82252147424001e-29	3.79405167845544e-28	2.15320937666256	0.191037872547514	7.3261654975142	1.00605580041757	0.000861246759372694	0.0617024139505937	0.0217400987488233	0.0617024139505937
NYTH36713-RA	1.93547856685665e-29	4.02488265317821e-28	3.16829399658983	0.281230729153905	9.40888374659459	1.89312600017217	0.000140897620155945	0.135443198986307	0.0285482686873904	0.135443198986307
NYTH20233-RA	2.21273333093626e-29	4.5965152127222e-28	-2.07512335931515	0.184389530118837	5.88545353897493	0.916378251827854	0.00499192708237835	0.0532929280332425	0.0270064649304326	0.0532929280332425
NYTH27418-RA	2.23072440311452e-29	4.62893207157518e-28	1.44461380404119	0.128372397990801	7.98692594775484	0.380584702171801	0.000407083071102792	0.0278434413275975	0.0222029986033825	0.0278434413275975
NYTH20874-RA	2.24095551525634e-29	4.64519432767131e-28	2.74953025596899	0.24433966210714	5.58128214442393	1.37787905744499	0.00547169241318309	0.0968743712644709	0.0292586906466428	0.0968743712644709
NYTH25275-RA	2.39001798363738e-29	4.94889316099599e-28	2.3472664742774	0.208697446046576	4.63442082518778	1.28038271452867	0.0125392312960336	0.0621258383948749	0.0388645159329844	0.0621258383948749
NYTH33862-RA	2.5203947733904e-29	5.21329417839239e-28	2.05909537969239	0.183152233815982	8.96522579025603	0.818190172045116	0.000199462162668784	0.0573058076975326	0.0257057429795413	0.0573058076975326
NYTH47532-RA	2.53706156263083e-29	5.24217981237096e-28	3.87453058602583	0.344649237739556	3.05593082258956	3.62841771105915	0.119495060883875	0.0637249743618009	0.0841331055294797	0.0841331055294797
NYTH07325-RA	2.6812676880878e-29	5.53425060471058e-28	-1.58410606571996	0.140971419148824	5.96982661811005	0.563038035874036	0.00357881816945469	0.0304890807165453	0.0264262022603938	0.0304890807165453
NYTH26208-RA	2.75765456264176e-29	5.68586756900908e-28	1.42054297135811	0.126443665842326	6.10149770824716	0.357740518642711	0.00181830994689235	0.0129241560370181	0.025589691135929	0.025589691135929
NYTH30395-RA	2.85973120288533e-29	5.89007481936107e-28	3.37579438599714	0.300568056000527	3.64372518910104	2.42844465603396	0.0454670603385755	0.109403493297886	0.0588676257157906	0.109403493297886
NYTH41040-RA	3.0832227608734e-29	6.34365726473655e-28	5.89971291153356	0.525599478521373	2.39986759803592	6.49475070775729	0.0650508190118034	0.408528858397235	0.133210051823771	0.408528858397235
NYTH18296-RA	3.09955534170115e-29	6.37050558683111e-28	2.90131098038814	0.258485626876094	5.30222374093813	1.53475611583546	0.00812324927267241	0.106416440958517	0.0315129085819707	0.106416440958517
NYTH12163-RA	3.10937346199575e-29	6.38392210684038e-28	2.42064659575088	0.215667311352941	7.45093178464803	1.06934616769479	0.000792323965139977	0.0789432003540714	0.0216962883459041	0.0789432003540714
NYTH47387-RA	3.23199214118507e-29	6.62865872339036e-28	1.34853028378034	0.120183813735157	7.88951913877816	0.422925692581395	0.000392612607616475	0.0243687858219726	0.0220294363777906	0.0243687858219726
NYTH56368-RA	3.38028925954235e-29	6.92548809014157e-28	1.29916857585077	0.115825555200811	8.19408476773325	0.429551064157088	0.000325842825497979	0.0178718282332484	0.0226722587246326	0.0226722587246326
NYTH00458-RA	3.63919431317402e-29	7.4480641417935e-28	-2.88495400977403	0.257353868745359	4.96548474612059	1.51775214058236	0.0141872199267285	0.0993516608016201	0.0347675036210451	0.0993516608016201
NYTH42900-RA	3.6649843939099e-29	7.49294280407165e-28	-2.00716885364959	0.179060557737794	6.72313587739523	0.773933005400355	0.00193791823167899	0.0530266817752406	0.0228825581909683	0.0530266817752406
NYTH46899-RA	3.7279177771218e-29	7.61358533807549e-28	-1.84151402397678	0.164304497422739	5.19652561149336	0.618495300514156	0.00809042016153598	0.0381883819070447	0.0324552154863495	0.0381883819070447
NYTH18504-RA	3.78626025098879e-29	7.72460792741162e-28	-2.58787661922409	0.230925165902537	5.57035725628373	1.22133829328123	0.00687932277201911	0.0845374182230336	0.0293422601226281	0.0845374182230336
NYTH10138-RA	3.85637406704736e-29	7.85938756815681e-28	1.27900582770343	0.114146654602273	7.67096537161662	0.304427626909153	0.000565773146976629	0.0147168760898506	0.0217704418648358	0.0217704418648358
NYTH15934-RA	3.93027040483319e-29	8.00158514108851e-28	-1.341942027501	0.119781452395198	6.67494206574475	0.32335764721802	0.00156174532416363	0.0145021513616778	0.0230341341122416	0.0230341341122416
NYTH10343-RA	4.04114207375956e-29	8.21868328250345e-28	-3.17477127446669	0.283441731568652	3.64831367027671	1.83477190800409	0.07900391459246	0.0539205174061471	0.0587204543126303	0.0587204543126303
NYTH06925-RA	4.25320870556347e-29	8.64091678589973e-28	1.30411125231327	0.116477418455649	8.30987119252208	0.325847225377872	0.000263747605714723	0.00808640388615994	0.0229939478401578	0.0229939478401578
NYTH06497-RA	4.43467818123362e-29	9.00017009124421e-28	2.08354907733022	0.186154911404256	7.90872811598345	0.795567124398049	0.000409313086805106	0.0589969458387833	0.0220609020613382	0.0589969458387833
NYTH08431-RA	4.49301039230619e-29	9.0995185419128e-28	-1.72309877973666	0.153966378237582	7.59870908202867	0.541656528114389	0.000719385512754614	0.0399188641345566	0.0217251964818683	0.0399188641345566
NYTH31123-RA	4.48881118380113e-29	9.0995185419128e-28	1.98232808078301	0.17712833290576	5.81296717397171	0.725337857236352	0.00345202466177465	0.0503327404547517	0.0275260362050324	0.0503327404547517
NYTH20965-RA	4.72781702102565e-29	9.56507881563501e-28	1.47093530158751	0.131487545609784	6.42372522606848	0.572227229846424	0.00185539345227354	0.027782848805701	0.0239820943082023	0.027782848805701
NYTH01179-RA	4.77918290891271e-29	9.65892779153379e-28	7.33744364685472	0.655953474995164	4.10591729975007	10.5269646729023	0.00445179888096683	0.733162420590287	0.0472746495214488	0.733162420590287
NYTH08858-RA	5.2888152389552e-29	1.06777932639135e-27	1.30801852910074	0.117028428685696	6.9320219533223	0.306458775339199	0.00113975562144057	0.00903207706578326	0.0223385068710905	0.0223385068710905
NYTH25328-RA	5.31747108486423e-29	1.07244879405962e-27	1.5487130551102	0.138569316995538	5.73092822617609	0.703435685715828	0.00478572219009829	0.0255293944773096	0.0281310588600901	0.0281310588600901
NYTH16839-RA	6.24027894774722e-29	1.25725744698018e-27	-1.52872049681843	0.136954696500293	5.73897997075797	0.470668655411284	0.00408307538236868	0.0123829183333539	0.0280710770064668	0.0280710770064668
NYTH22254-RA	6.69548297242111e-29	1.34757013102608e-27	1.5230173528866	0.136520327611255	5.68710722741796	0.412785024998763	0.00349138276756018	0.0126692205172537	0.0284591312628703	0.0284591312628703
NYTH44150-RA	6.71659074634253e-29	1.3504175508864e-27	2.26413160172007	0.202957467124396	7.8648699850572	0.964449033802973	0.00052899228609324	0.0700854079337074	0.0219911112839092	0.0700854079337074
NYTH25498-RA	6.846412547316e-29	1.37509416400647e-27	-1.57579433825448	0.141276262472602	8.92857771117734	0.453991755728762	0.0001692837255126	0.0340461145685919	0.0255104125330849	0.0340461145685919
NYTH49357-RA	6.87763797692612e-29	1.37993724951728e-27	2.83581999026484	0.254251826440587	3.59746103988012	1.759845026196	0.0504210784063194	0.0449290196520527	0.06039719230518	0.06039719230518
NYTH48563-RA	7.15084630938755e-29	1.43327190180514e-27	4.49932399331621	0.403522409563659	4.27881696556491	3.95602520291274	0.0406934444748114	0.238444272702436	0.0441518805541353	0.238444272702436
NYTH28805-RA	7.51880815807027e-29	1.50546868816181e-27	4.98003103423965	0.446813627728438	7.66059581213015	4.53825552412574	0.00225161712541004	0.339992527886899	0.0217627055598819	0.339992527886899
NYTH21310-RA	7.68841337484121e-29	1.53784119895535e-27	1.74231783728972	0.15635044784053	9.40616469844544	0.600392482107037	8.96482313991871e-05	0.0418168589799168	0.0285279566947606	0.0418168589799168
NYTH36090-RA	8.16594693377437e-29	1.63167561698342e-27	2.46733375855479	0.221517901568745	3.90532098905333	1.17868711632202	0.0325151779406594	0.0403322779270758	0.0516051318572035	0.0516051318572035
NYTH41081-RA	8.2246958740139e-29	1.64172375872035e-27	2.61143533527818	0.234468822603485	5.88709877832919	1.2459045429949	0.00423161544114303	0.0900123195983959	0.0269948770210943	0.0900123195983959
NYTH07667-RA	8.32004289650208e-29	1.65869839119201e-27	-3.18083148073731	0.285618626556145	4.15054254320845	2.70539086768444	0.0372640670875603	0.102583932630986	0.0464220255916355	0.102583932630986
NYTH14418-RA	8.32683348634685e-29	1.65869839119201e-27	1.77651146935302	0.159520578341208	7.75683314051682	1.13124218500142	0.000617570129557834	0.0430055411521222	0.0218504138818818	0.0430055411521222
NYTH14015-RA	8.3586618016498e-29	1.66333083359599e-27	1.64187710983123	0.147435681844255	8.01887138859574	0.502561455548148	0.00034606935155523	0.0369178397013827	0.0222666923213288	0.0369178397013827
NYTH54701-RA	8.89542374488649e-29	1.76833003584311e-27	1.31165674856893	0.117841564157084	8.11232417673831	0.449825395555504	0.000373321406337479	0.023432337295928	0.0224710491909709	0.023432337295928
NYTH20538-RA	9.06646518229647e-29	1.80048677038809e-27	-1.7391493490287	0.156272091700682	5.14612674823137	0.65599951638572	0.00893713855166461	0.0152926834958543	0.0329273756960605	0.0329273756960605
NYTH42581-RA	9.17912427756596e-29	1.82099559543287e-27	-1.57767946508685	0.14177716412054	5.57041082245571	0.450939124955099	0.0051166033627367	0.0200018150873043	0.0293418496647991	0.0293418496647991
NYTH47690-RA	9.45452074059561e-29	1.87371411040895e-27	1.37428692201505	0.123528682438574	8.54866313238496	0.380864874504165	0.000202524276776905	0.0259563363832403	0.0237994772220408	0.0259563363832403
NYTH53320-RA	9.59975251381074e-29	1.90055508441792e-27	1.78884945605025	0.160811559336565	4.97597138634538	0.663993705406827	0.00787204469276998	0.0364599969351004	0.0346535659698115	0.0364599969351004
NYTH25717-RA	9.86896039545726e-29	1.95186105599044e-27	-2.01119548232528	0.180839825174516	4.70524416814304	0.760005778687535	0.0181371686039372	0.0320954905147958	0.0379251897431765	0.0379251897431765
NYTH11476-RA	1.02630271435282e-28	2.02773169693211e-27	4.59516767645935	0.413311597498511	6.94331654966328	4.02458509822798	0.00432289589703532	0.288522492606001	0.0223131159674303	0.288522492606001
NYTH25419-RA	1.05478330135694e-28	2.08188256489596e-27	-3.25188313633698	0.292554371617879	5.45632896179812	1.93356710960117	0.0117298087496042	0.134992580426508	0.0302340539464571	0.134992580426508
NYTH27193-RA	1.11621524517134e-28	2.20089514093641e-27	-3.59896273444847	0.323926521789766	3.34421542116754	2.3577734789456	0.109808134848275	-0.0106372881245755	0.070069107755409	0.070069107755409
NYTH34596-RA	1.12850885000351e-28	2.22287601094091e-27	-2.06552110491442	0.185924674503813	5.45897278132785	0.797424046658088	0.00618559347979853	0.0530738086733707	0.0302129218567429	0.0530738086733707
NYTH13002-RA	1.14875081723332e-28	2.26045267301834e-27	2.33191078769739	0.209933330639857	7.22835942615199	1.12983636777279	0.000997812928842806	0.0745541927515177	0.0218258606999988	0.0745541927515177
NYTH03970-RA	1.2899940215653e-28	2.53581195606991e-27	-1.67388335902968	0.150834250740689	5.33942494558996	1.01019662418162	0.00780676766834045	0.0109548101073912	0.0311948972399537	0.0311948972399537
NYTH31138-RA	1.3303162314466e-28	2.61242869661205e-27	4.22932721547337	0.381200771832746	6.85007147479279	3.34938371042795	0.00290362301588929	0.246206140034192	0.0225340031563402	0.246206140034192
NYTH45073-RA	1.36182310993126e-28	2.67159676227365e-27	1.28305691816516	0.115667234791254	7.04218440481318	0.322438998641926	0.000826451919546413	0.0195872891753454	0.0221088210020339	0.0221088210020339
NYTH40591-RA	1.36797324219708e-28	2.68095119647553e-27	-1.28083110450944	0.11547077330233	7.12798692010879	0.297427351726591	0.000896961024445159	0.0104215841310721	0.0219604666676201	0.0219604666676201
NYTH19957-RA	1.39266569360361e-28	2.72658928227015e-27	-1.6089945022676	0.14507661765167	5.50646459791283	0.489872456374749	0.00624373665879944	0.00729967234818766	0.0298372204656273	0.0298372204656273
NYTH54187-RA	1.43732852472354e-28	2.80836334709829e-27	1.36284134382156	0.122913266093643	6.24343772429084	0.340824658394691	0.00109105759099797	0.0178679558116655	0.024807806949242	0.024807806949242
NYTH54180-RA	1.43732852472354e-28	2.80836334709829e-27	1.36284134382156	0.122913266093643	6.24343772429084	0.340824658394691	0.00109105759099797	0.0178679558116655	0.024807806949242	0.024807806949242
NYTH00486-RA	1.51811203667304e-28	2.96322029532498e-27	1.36179333950969	0.12287297681643	7.55367023479867	0.398486404996231	0.000527435608417243	0.025354453131693	0.0217072767913882	0.025354453131693
NYTH03800-RA	1.55355378583099e-28	3.029351814341e-27	2.34238762193062	0.211390224614388	4.38930470641285	1.13032895902417	0.0172209326839169	0.0593833422804053	0.0423768986534714	0.0593833422804053
NYTH33189-RA	1.60381419890435e-28	3.12421717742392e-27	3.11605728792081	0.281282892393308	4.76645241730462	1.77733315854989	0.0156485052940598	0.119985892797046	0.037131112878338	0.119985892797046
NYTH09550-RA	1.88520199967425e-28	3.66867494460178e-27	-2.69557231076749	0.243644779895516	5.34951479579295	1.37912425609999	0.0102657767352879	0.0914989868710001	0.031109746418965	0.0914989868710001
NYTH52931-RA	1.91689892092485e-28	3.72662052743325e-27	2.62303342241005	0.237120250433868	7.96784515062137	1.50469678408407	0.00077476077108928	0.0956126903703172	0.0221664357349713	0.0956126903703172
NYTH43281-RA	2.03769810277813e-28	3.9574993583685e-27	1.26144882822634	0.114090563229591	7.41799513921943	0.295991122816631	0.000612610956781033	0.0211581162269791	0.0217016575312967	0.0217016575312967
NYTH00905-RA	2.32930929779596e-28	4.51932589958371e-27	-1.26379073940324	0.114426635898209	7.74557704160608	0.300167676038431	0.000607604395982463	0.011552025540192	0.0218383184662713	0.0218383184662713
NYTH34002-RA	2.45435863219604e-28	4.75718942875801e-27	-2.5837140446768	0.234035197159395	5.81355799918233	1.3255618796243	0.00690476199623067	0.0869909068770896	0.0275217365903078	0.0869909068770896
NYTH32754-RA	2.50623114344394e-28	4.8528838967165e-27	2.29400036122454	0.207828046005956	8.81594561537467	1.69274494073123	0.000250612636216166	0.0737936674323334	0.0249446494090285	0.0737936674323334
NYTH07130-RA	2.55209187893332e-28	4.9367583883414e-27	-2.00498534759805	0.181671166237788	4.50351084057138	0.725671158715211	0.0158991425895592	0.0259072476787014	0.0406798505113518	0.0406798505113518
NYTH02115-RA	2.55811974143814e-28	4.94348996248834e-27	4.93012129680262	0.446725506563584	2.21619946688978	4.45678751147799	0.049014761194198	0.293094401459214	0.152751602843192	0.293094401459214
NYTH07513-RA	2.61908877855352e-28	5.05627467477567e-27	1.7256515675258	0.156393819357927	7.48004162587203	0.566397620811163	0.000546302980608453	0.0413834571337226	0.0216951536362117	0.0413834571337226
NYTH16861-RA	2.64403896359362e-28	5.09936818803612e-27	1.67267552812225	0.151604373666158	5.1654963418644	0.54889323885643	0.0066569300834206	0.0319552265026319	0.0327440175417931	0.0327440175417931
NYTH53319-RA	2.70260063926739e-28	5.20713580963912e-27	1.56129715745712	0.141534768779288	5.52460526353261	0.53932740238028	0.00464518276673229	0.0274202797821617	0.0296955442733932	0.0296955442733932
NYTH41603-RA	2.72424539252009e-28	5.2436318557217e-27	3.39125883244254	0.307444516384507	6.7124394334133	2.12696815980742	0.00213576148150325	0.159902176784046	0.022915297161452	0.159902176784046
NYTH00324-RA	2.94175751058299e-28	5.65668773244114e-27	-2.13804533694004	0.193952275446423	4.99678643862524	0.894137370147506	0.0118732288647097	0.0526138885367391	0.0344302129196143	0.0526138885367391
NYTH42050-RA	3.03724901575315e-28	5.83452528748936e-27	-1.54222091944583	0.139938701096271	5.65378542201218	0.437309568233709	0.0048606740751922	0.0255397692429251	0.028709908892542	0.028709908892542
NYTH28972-RA	3.36891592275091e-28	6.46525289151465e-27	2.64806714013428	0.240485091088811	7.76011874905083	1.41433030611324	0.000633820742350671	0.0985086004622098	0.0218540359434016	0.0985086004622098
NYTH42343-RA	3.43242740523002e-28	6.58062811425622e-27	-1.78933372992076	0.162523767696285	5.84742365007352	0.667783874914024	0.00419613281353469	0.0410849672999444	0.0272769665121564	0.0410849672999444
NYTH52687-RA	3.49598839635747e-28	6.69587037177964e-27	-2.34054065751846	0.212621385438866	5.28918908960155	1.05391789035989	0.00909344690386811	0.0684057306034625	0.0316259109832905	0.0684057306034625
NYTH01719-RA	4.02409169352748e-28	7.69974625619529e-27	-1.39689289626777	0.127044122769065	6.17741265308664	0.387385717631552	0.00251471886591082	0.0218086251993475	0.0251542110715084	0.0251542110715084
NYTH32235-RA	4.02912979404571e-28	7.70179076493348e-27	1.62761678497911	0.148029437312858	7.22481420511365	0.774236217841851	0.000861987309131804	0.0367026657957163	0.0218298429292411	0.0367026657957163
NYTH09278-RA	4.06972986131586e-28	7.77174200484748e-27	-2.07743547860682	0.188955354058496	4.39206189115061	0.940521696738189	0.018872656695151	0.0415802665372448	0.0423344161517715	0.0423344161517715
NYTH15832-RA	4.16612076148158e-28	7.94799164348728e-27	1.95154918238711	0.177539339953854	6.69100007705024	0.698833931731769	0.00141719243678756	0.0526174656739271	0.0229824738534761	0.0526174656739271
NYTH33808-RA	4.50717758027764e-28	8.59020229985724e-27	1.27582833367416	0.116141667905309	7.05411306245004	0.368850226811971	0.00103730792600939	0.0131309184897306	0.0220864984005514	0.0220864984005514
NYTH05656-RA	4.53923124388133e-28	8.64280319860507e-27	1.90237978595445	0.173188215644989	6.82365869665333	0.666888612531347	0.00132511294945908	0.0500934436876182	0.0226009167315305	0.0500934436876182
NYTH17456-RA	4.66390982278123e-28	8.87148807662759e-27	3.13466207389562	0.285435908210186	6.94316564654398	1.89416135255408	0.00167737514302507	0.137991752335444	0.0223134525836651	0.137991752335444
NYTH05919-RA	4.70891622285701e-28	8.9483244422989e-27	1.49189968734252	0.135860061202852	7.59432611136251	0.412383661513114	0.000526269748788038	0.031115940931285	0.0217231045285793	0.031115940931285
NYTH34034-RA	4.79675931728086e-28	9.10633309920581e-27	1.27590442348301	0.116208090140387	8.27250645761704	0.31141934735277	0.000264904399221857	0.00451064786526976	0.0228853588249091	0.0228853588249091
NYTH31278-RA	4.88574067096512e-28	9.26619164203962e-27	5.04121507205827	0.459218248763252	5.25927186700402	4.80100547936685	0.0482066705220616	0.31330430090169	0.031888542502831	0.31330430090169
NYTH35930-RA	5.01299183023507e-28	9.49824877834188e-27	-2.25801373806681	0.205732270883203	5.30982935311825	0.942579182748017	0.00839432335771735	0.0641641348412989	0.0314473583650194	0.0641641348412989
NYTH30533-RA	5.1508194365846e-28	9.74987304474287e-27	1.24888548150916	0.113813943423393	7.66028683224271	0.284486814834728	0.000443713526907665	0.0204089510165139	0.0217624814175209	0.0217624814175209
NYTH50606-RA	5.44557664027337e-28	1.02977658844624e-26	3.29279303384267	0.300217819463489	3.45968160884378	2.25616010564336	0.0497789090743384	0.104730929422939	0.0653817151576302	0.104730929422939
NYTH08477-RA	5.87901993413152e-28	1.11065963741013e-26	-3.65260606511585	0.333233985200008	4.63867399725031	2.53406573835678	0.0222972070305083	0.16806545964197	0.0388073787007964	0.16806545964197
NYTH19002-RA	5.90484855937765e-28	1.11445400534091e-26	-2.61974013482761	0.239012372337288	5.53493140962106	1.77874172054848	0.0074054729356006	0.0905263798591965	0.0296153186578603	0.0905263798591965
NYTH57653-RA	5.91312796444915e-28	1.11493205798098e-26	1.56258750110352	0.14256454723016	8.46263640582985	0.450524098486539	0.000229538729873981	0.0346127186305957	0.0234865885752188	0.0346127186305957
NYTH33843-RA	6.1375947057224e-28	1.15613216000414e-26	-2.38771166633077	0.21791278525619	4.02859339822466	1.03470334072176	0.0325636676988842	-0.0235138541659139	0.0488408728350193	0.0488408728350193
NYTH42896-RA	6.17032472687973e-28	1.16117012949486e-26	-2.32558703568333	0.212252351932589	5.56651991648934	1.07428374969359	0.00682481216412187	0.0704055779517334	0.0293716826369569	0.0704055779517334
NYTH45900-RA	6.5528683345306e-28	1.23196464560623e-26	2.7237745600058	0.248717884830512	5.66699201341191	1.38977933550093	0.00511452636397507	0.100932192895277	0.0286104233677547	0.100932192895277
NYTH21039-RA	6.5927610573199e-28	1.23826476315702e-26	-1.38574742548058	0.126544052285337	6.222187813676	0.345626170708402	0.00253572105096129	0.017831752859899	0.0249158169526857	0.0249158169526857
NYTH23704-RA	6.72322425167944e-28	1.2615473591014e-26	-2.50099682867132	0.228423719646384	3.98731331740527	1.46390579087527	0.0397194011304186	0.0379609448383696	0.0497275629217352	0.0497275629217352
NYTH29669-RA	7.10645157562688e-28	1.33216785961655e-26	1.41328847871275	0.12913922071779	6.71839038121634	0.38495559590086	0.0013502464842848	0.0272387906487404	0.0228970186868448	0.0272387906487404
NYTH22005-RA	7.18784902278418e-28	1.34612593378435e-26	1.30190175317752	0.11897248126853	7.88468242347165	0.316077014696979	0.000402061924722391	0.023862711731033	0.0220217341864758	0.023862711731033
NYTH10701-RA	7.37100819507303e-28	1.37909644166641e-26	-1.25060969665315	0.114309054610654	7.43828449326621	0.292347218455452	0.000701981434460017	0.00356090435335665	0.0216978356500797	0.0216978356500797
NYTH41891-RA	7.55234898341435e-28	1.41166353541623e-26	5.05277361373232	0.461929993899863	3.66944295335179	5.32848471181302	0.104453102223526	0.261340016515321	0.0580529669907914	0.261340016515321
NYTH07310-RA	7.70625426448874e-28	1.43904470875467e-26	1.3370442272664	0.12225446669095	8.34330526733101	0.373127401551025	0.00025062193185188	0.0253713574268141	0.023095031325314	0.0253713574268141
NYTH16017-RA	8.37385877977588e-28	1.5622077696655e-26	2.01582667644689	0.184446986300766	7.46388151398874	0.795733818923531	0.000821986904364592	0.0574991972478097	0.0216953664817653	0.0574991972478097
NYTH16523-RA	8.90557950942969e-28	1.65980839233386e-26	1.26127853700373	0.115465305002354	7.0888397663121	0.285336666619724	0.000830685771209069	0.0137363635740817	0.0220245770732823	0.0220245770732823
NYTH14699-RA	8.96885086717134e-28	1.66999658853031e-26	1.246291855329	0.114100045270037	7.42139202158524	0.301403262118674	0.000617075307613008	0.0148567322358104	0.0217009024020291	0.0217009024020291
NYTH27832-RA	9.11593806299024e-28	1.69575676220649e-26	-2.85681704336408	0.261581619715549	3.64722252075184	1.45832343209596	0.0585445241902482	0.0140235859166315	0.0587553794206266	0.0587553794206266
NYTH50777-RA	9.37142091389326e-28	1.74161215106664e-26	2.11960268274058	0.194123940384648	9.17149284256206	0.866967512719933	0.000147270350767871	0.0644540511871678	0.0269134699827638	0.0644540511871678
NYTH12517-RA	9.44191607651959e-28	1.75303402599649e-26	1.24405429731033	0.113943892460102	7.53143148707087	0.334394810812892	0.000555571738449067	0.0149033421353548	0.0217013607683383	0.0217013607683383
NYTH30577-RA	9.62367858021721e-28	1.78507277068235e-26	-2.0678491876982	0.189425955876709	4.42655587560943	0.769598651141488	0.019702698507073	0.0229061824052127	0.0418096319383068	0.0418096319383068
NYTH02051-RA	1.08385225455551e-27	2.008491064268e-26	1.49799559541385	0.137360316549841	6.7827615460952	0.440517120286994	0.00139835974057736	0.0309465372240042	0.0227097346990151	0.0309465372240042
NYTH38419-RA	1.11863399743774e-27	2.07096725365335e-26	-1.69897952529584	0.155830806366366	6.74521874881256	0.628209293227777	0.00165288745106121	0.0399755243422963	0.0228166243317453	0.0399755243422963
NYTH41881-RA	1.22116323521749e-27	2.258628130571e-26	2.0804801012158	0.190961905610766	5.22241361133732	0.797024990485116	0.00640932279658341	0.0561045904511222	0.0322187033564027	0.0561045904511222
NYTH12531-RA	1.25742161756282e-27	2.32347564037655e-26	1.33078030164065	0.122178767635395	8.25813329320426	0.558411954607828	0.00029067325647896	0.0252995860479277	0.0228448079894763	0.0252995860479277
NYTH32782-RA	1.29480167277951e-27	2.39027041439277e-26	4.44163963143928	0.407886261059683	6.17789055258985	3.98788432129225	0.00657855393326108	0.278629220857449	0.0251515915508898	0.278629220857449
NYTH18411-RA	1.42923769751733e-27	2.63593819460374e-26	-2.36367815962155	0.217241709216483	7.3562631137246	1.06104891854909	0.00110558382836168	0.0797983479830078	0.0217235041971336	0.0797983479830078
NYTH06935-RA	1.43750691661325e-27	2.64867133866384e-26	-1.36966615203538	0.125889811375992	6.25307604902725	0.341476512298352	0.0024084763170099	0.0169887285389255	0.0247599430114751	0.0247599430114751
NYTH41209-RA	1.52804632474226e-27	2.81282303535573e-26	1.3015983100021	0.119694776107506	8.69194066373353	0.371157966752032	0.000180429687464939	0.0210528133455846	0.0243798664738368	0.0243798664738368
NYTH31122-RA	1.54652752479326e-27	2.84414474275249e-26	1.46534384117466	0.134766378255652	8.08486378014066	0.405255573124938	0.00029689941037793	0.0308379178035857	0.0224081905593157	0.0308379178035857
NYTH26498-RA	1.55822253011857e-27	2.86293878118945e-26	-3.33295392932014	0.306548201080511	6.28584996790231	2.05831688984414	0.00516440815774595	0.155930105417736	0.024602295907327	0.155930105417736
NYTH40780-RA	1.62163859100992e-27	2.97663499931641e-26	4.43984119724375	0.408490811618649	2.85244136341865	3.72895975037046	0.159613293514822	0.126440551931228	0.0964656288882738	0.126440551931228
NYTH08541-RA	1.64439855034461e-27	3.01555960999868e-26	1.98530020817664	0.182680362799798	10.0881934682976	0.773109416074084	5.18390159138148e-05	0.0571575009029419	0.0349672526855879	0.0571575009029419
NYTH32422-RA	1.68254847632848e-27	3.08260675521484e-26	3.80177062024232	0.349892990881699	2.95137914148379	2.78238618102283	0.119678709608387	-0.0109991847725417	0.0901928990798549	0.0901928990798549
NYTH10888-RA	1.77509161937887e-27	3.24908750935744e-26	-1.3791335567943	0.126984607018692	6.44748494004026	0.428220894752552	0.00229754218795384	0.0253454699600891	0.0238818899082913	0.0253454699600891
NYTH14443-RA	1.85198415284863e-27	3.38663492305081e-26	-2.50637722210213	0.230858614862344	6.10501615688395	1.17894780422704	0.00352886725546636	0.0878351899836653	0.025568689477287	0.0878351899836653
NYTH24560-RA	1.87594465227398e-27	3.42722016416381e-26	-1.53498809048459	0.141400725512497	9.24857440544961	0.450659673869764	0.000138833691640284	0.0341368780377205	0.0274143130780248	0.0341368780377205
NYTH08399-RA	2.00788408380811e-27	3.66481345193274e-26	4.03059035086123	0.371504300184923	3.6036815523812	3.14426258156016	0.0741287611400415	0.162469144670054	0.0601867009242789	0.162469144670054
NYTH06473-RA	2.02472016277379e-27	3.69206960508807e-26	-2.33191351418322	0.214950360730932	4.09565240117683	1.14776709322679	0.0317303896537332	-0.0146315501259418	0.0474758804805946	0.0474758804805946
NYTH25298-RA	2.10598759219385e-27	3.8366545787554e-26	-1.91634610143401	0.176702928048233	4.82502580073434	0.924304771166203	0.0105896998673207	0.0429370283283688	0.0363930607076927	0.0429370283283688
NYTH40907-RA	2.11700632492392e-27	3.85311038613264e-26	-1.67129024189145	0.154113536439419	7.70225386879187	0.631255007114379	0.000721944435155351	0.0399940249028972	0.0217962992131397	0.0399940249028972
NYTH00738-RA	2.1845404792575e-27	3.97230125384761e-26	-1.85188103559009	0.170811468452308	7.78976146943656	0.634496089489467	0.000600861583911725	0.0494160945672321	0.021888580313994	0.0494160945672321
NYTH04548-RA	2.20316179027201e-27	4.00241058566081e-26	-4.05471123362425	0.374020129132558	5.68513386446808	3.12164150911667	0.0089261477986476	0.230887092766498	0.0284739580789857	0.230887092766498
NYTH30458-RA	2.21725195128233e-27	4.02423969679886e-26	-1.37290945484674	0.126648574279955	6.22742275885734	0.380717110693959	0.0026080102214182	0.00702416915154416	0.0248888949794024	0.0248888949794024
NYTH01853-RA	2.22159131749863e-27	4.02834717215967e-26	1.62104854540316	0.149541452988305	7.14910385236931	0.486068176484819	0.000902174659355976	0.0374337901895358	0.0219284981483705	0.0374337901895358
NYTH45260-RA	2.23996907764996e-27	4.05787862227493e-26	-4.12131337221224	0.38021689458124	4.90869353808984	3.21163627467501	0.0321608017248438	0.215664718718016	0.0354017277692526	0.215664718718016
NYTH01293-RA	2.26024929086153e-27	4.09079820347905e-26	1.25000541219548	0.115329579109671	8.13254694955918	0.297601807799977	0.000282713216087859	0.012600295135503	0.0225188498998215	0.0225188498998215
NYTH14788-RA	2.28240480364747e-27	4.12704734392994e-26	-2.24454301110689	0.207105918975291	5.77197321313219	0.949125313495309	0.00465276068131775	0.0688778593322821	0.0278265322199285	0.0688778593322821
NYTH01441-RA	2.29267914329637e-27	4.14176543186557e-26	-2.54203327642235	0.234564497617018	4.47711430049319	1.22232842290109	0.0286541409915028	0.0656667222239097	0.0410614208454802	0.0656667222239097
NYTH02180-RA	2.41659975018824e-27	4.36156914913044e-26	2.02315579021235	0.186768443192391	7.63913345273527	0.769173162475164	0.000598860266133538	0.0591996278010254	0.0217480144978855	0.0591996278010254
NYTH16529-RA	2.45625397029251e-27	4.42901854383042e-26	1.77420685099058	0.163809155295899	7.95634615642316	0.765480768460886	0.000533379297042577	0.0454668024608247	0.0221449335863742	0.0454668024608247
NYTH29281-RA	2.64166825800137e-27	4.75892734835122e-26	4.15750220123329	0.384090659450744	3.36838607239478	3.41804393874379	0.183854159183463	-0.0562495670132756	0.0690469288347781	0.0690469288347781
NYTH17799-RA	2.75621832717414e-27	4.96068163115331e-26	2.07159691465654	0.191453188904191	9.62667007776853	1.0116378839975	9.64115249550923e-05	0.0627395716891887	0.030303724407453	0.0627395716891887
NYTH59004-RA	2.80360825391553e-27	5.04129817817138e-26	-1.37168005969126	0.126786464758044	6.20542530501962	0.348941708048022	0.00255343523864056	0.0226990238124073	0.0250033778685183	0.0250033778685183
NYTH11709-RA	2.96642006772116e-27	5.32911871795611e-26	1.24048297370917	0.114714595138891	7.5245562545094	0.305907947097622	0.000653590748481872	0.021905446402169	0.0216999256334382	0.021905446402169
NYTH03336-RA	3.02091079604123e-27	5.42198994123885e-26	1.83959750806235	0.170144428269325	8.62385388367004	0.620493086223969	0.000202756882893573	0.0494243170675559	0.024094644016048	0.0494243170675559
NYTH32436-RA	3.13596091816418e-27	5.62328223051954e-26	3.62292225281618	0.335190483235857	3.09221051477748	2.50191573574073	0.0883339940698995	0.10427056601905	0.0821580785573133	0.10427056601905
NYTH01955-RA	3.14510706600378e-27	5.634475281127e-26	-1.24430921295323	0.115125550080269	8.04980399717635	0.287335206747625	0.000389614391341012	0.0140070336564421	0.0223313438051467	0.0223313438051467
NYTH52893-RA	3.29295810008384e-27	5.89390895367405e-26	-1.28208569054948	0.118666976718992	6.76048091604584	0.374094057896194	0.00136794299480674	0.0175038262590452	0.0227723736285516	0.0227723736285516
NYTH18639-RA	3.32790780426036e-27	5.95097393716677e-26	1.41021707731977	0.130538239070949	6.85059815952261	0.399181148746247	0.00113133395459057	0.0280804920906852	0.022532687152304	0.0280804920906852
NYTH15177-RA	3.40546612494589e-27	6.08405651530388e-26	1.23339091130058	0.114192492950811	7.83518473988063	0.287726058722705	0.000406137041428388	0.0147065507065466	0.0219480208665504	0.0219480208665504
NYTH39487-RA	3.4463641615499e-27	6.15145882818686e-26	-2.48022760987619	0.229653158354082	8.49286349852375	1.16963669225934	0.000359837580617842	0.0900525735199619	0.0235935559616696	0.0900525735199619
NYTH24379-RA	3.67875007144379e-27	6.56021221380077e-26	2.26125601655471	0.209494047997991	5.53755440031917	0.956982668371633	0.00541748216349134	0.0698186712306539	0.0295949872464095	0.0698186712306539
NYTH08228-RA	3.76648221621887e-27	6.71049476208251e-26	1.26358796887435	0.117088588525296	8.41033422405218	0.283218347922302	0.000193418052982024	0.0112448630932293	0.0233089891976113	0.0233089891976113
NYTH32737-RA	3.90492288847906e-27	6.95076274149273e-26	1.63419697221987	0.151477110020525	6.47704274012136	0.546195422044079	0.00157455375970472	0.037760271714873	0.0237601398297274	0.037760271714873
NYTH04461-RA	3.92351506448806e-27	6.97745547948647e-26	1.3973199581197	0.129525729627817	6.02038887422604	0.356888399993576	0.0026664581143617	0.0207309558330364	0.0260939669752699	0.0260939669752699
NYTH17483-RA	3.96187599698886e-27	7.03922326864266e-26	1.45121207613679	0.134532457560448	6.36007076082746	0.416122470437845	0.00206797501921401	0.0289588515017922	0.0242604544089108	0.0289588515017922
NYTH03329-RA	3.99486596446579e-27	7.09134395631887e-26	-1.83265789617713	0.169905832235028	7.20780092357341	0.638386563762397	0.0011903171842199	0.0482976688057417	0.0218497655776139	0.0482976688057417
NYTH27018-RA	4.04656545707003e-27	7.1765505482699e-26	1.45720189177537	0.135112090027564	6.38059225052213	0.390469451044588	0.00168521467927597	0.0296095456720669	0.0241691720441289	0.0296095456720669
NYTH20548-RA	4.05552309240624e-27	7.18586840537587e-26	2.33875024433345	0.216853541088222	4.25940484065281	1.04273765693121	0.0208150702926715	0.0598000010487594	0.0444797601639922	0.0598000010487594
NYTH00037-RA	4.10020712330202e-27	7.25841410641477e-26	-1.59346889802159	0.147763387371784	8.50230873768733	0.467039642898123	0.000265750740493413	0.0371639955125077	0.0236276374182398	0.0371639955125077
NYTH25552-RA	4.25740821384441e-27	7.52297214617571e-26	1.23851380801368	0.114885037162535	7.28668814988471	0.723118359250953	0.00085713874069249	0.0201845877709593	0.0217689842830283	0.0217689842830283
NYTH00200-RA	4.25578779003254e-27	7.52297214617571e-26	-2.14055503020964	0.198558097485446	5.0712979298833	0.840614122062026	0.0105404248572895	0.0570458347033501	0.0336596246276662	0.0570458347033501
NYTH57039-RA	4.33763620680737e-27	7.65776321059841e-26	-2.24475224689135	0.208257293706015	4.14916751033241	0.956921044884137	0.0279026829146913	0.00387155319497738	0.0464477748825999	0.0464477748825999
NYTH39605-RA	4.51324559625522e-27	7.96054464168579e-26	-2.19751900394271	0.20394431422537	5.27036447983303	0.922336202445751	0.00882201591146343	0.0624807554682907	0.0317906224857617	0.0624807554682907
NYTH58755-RA	4.58074151779565e-27	8.07225676006097e-26	-1.7013555740083	0.157917084838683	7.86185012031451	0.531652396324313	0.00057417326714473	0.04217635076248	0.0219865746323885	0.04217635076248
NYTH03171-RA	4.90771619129496e-27	8.64060885149771e-26	1.83943518366305	0.170834064390799	6.59493264520566	0.677088938275243	0.00168519007821732	0.0483450000182622	0.0233082293912515	0.0483450000182622
NYTH21048-RA	5.2267533581799e-27	9.19396814645571e-26	-1.79911975273799	0.167179924178012	5.9808513367071	0.655395446072112	0.00369838302650468	0.0442144061989223	0.0263526893018579	0.0442144061989223
NYTH43444-RA	5.46967535349832e-27	9.61255808048682e-26	2.19493267435429	0.204039497601366	10.5470589434773	0.886673856544564	3.34643824808174e-05	0.0713358783285209	0.0411596238425771	0.0713358783285209
NYTH45882-RA	5.5026905839721e-27	9.66182829956802e-26	-1.56094342	0.145111756448896	5.95351789236434	0.486219970920746	0.00396601940663625	0.0321324180671073	0.0265359873427555	0.0321324180671073
NYTH08504-RA	5.79219325157986e-27	1.01609523930518e-25	2.51658208368967	0.23405474300141	3.73295801641521	1.52374467079368	0.0377681474307989	0.00287605030227274	0.0561432058059829	0.0561432058059829
NYTH28556-RA	6.15807046330546e-27	1.07930337063281e-25	9.5941229172469	0.892770650138304	6.74161409543792	17.1362763537619	0.0451140790721591	1.32123923592505	0.0228272335188087	1.32123923592505
NYTH16780-RA	6.39756084937776e-27	1.12026602526739e-25	1.76078272929494	0.163901417239885	5.37162163946936	0.57300968668346	0.00492276484098874	0.041129248713142	0.0309247436482362	0.041129248713142
NYTH08798-RA	6.87826835779888e-27	1.2033558401985e-25	-1.23846706797414	0.11535379791578	8.07367054954048	0.284560941948725	0.000427898190839939	0.0134172697275771	0.0223832424267506	0.0223832424267506
NYTH09338-RA	7.36043152500889e-27	1.28655038241642e-25	-1.66282773851712	0.154970113907577	6.90819224927581	0.549644334905653	0.00135742475199163	0.0398124087414837	0.0223933561107717	0.0398124087414837
NYTH35032-RA	7.86414330519643e-27	1.37335831149794e-25	1.22039576326942	0.113801792888579	7.5656746118799	0.284516996647466	0.000490176603693761	0.0118722901775934	0.0217112772214293	0.0217112772214293
NYTH02633-RA	7.93009706503105e-27	1.38363078467385e-25	8.52364575451433	0.794886423232387	4.8798900535917	13.6939141581867	0.0345385975472585	1.0486232753199	0.0357350251161717	1.0486232753199
NYTH26765-RA	8.14558044081517e-27	1.41995104863159e-25	1.74010019649662	0.162313397794899	8.70932141741737	0.55538091888099	0.000171067069960505	0.0449928856792824	0.0244554634330077	0.0449928856792824
NYTH21433-RA	8.38531938886913e-27	1.46043058153356e-25	1.36517297893252	0.127372743465613	6.09680113080831	0.360195393385747	0.00219441206983256	0.00548046429150017	0.0256178435495219	0.0256178435495219
NYTH08562-RA	8.43728183709647e-27	1.46816271034391e-25	-1.90175293173435	0.177445942209474	4.6180687886778	0.645102184265363	0.0148926759756384	0.0163597564368242	0.0390851452928321	0.0390851452928321
NYTH07973-RA	9.09288009378373e-27	1.58082490662717e-25	2.21148798499802	0.206479661428355	7.69595378106204	0.951264789295089	0.000565732982621886	0.0725208680177805	0.0217907894364983	0.0725208680177805
NYTH24502-RA	9.15206139858075e-27	1.58968930398625e-25	1.22105766486857	0.114012697963453	7.39281013373825	0.26316631360247	0.000575113768522022	0.00882897631341845	0.0217087067404588	0.0217087067404588
NYTH49536-RA	9.6384169306248e-27	1.67267053030396e-25	-1.63234537711262	0.152483752073338	6.50299334521019	0.492198486033251	0.00198240952903169	0.0378769527218768	0.0236559678068069	0.0378769527218768
NYTH31116-RA	9.70841200908229e-27	1.68331197319227e-25	4.5910644674817	0.42889610046039	1.93201580613026	3.86563203845693	0.0929007957605036	0.222445258508288	0.189760797960776	0.222445258508288
NYTH13219-RA	9.73197873667353e-27	1.68589153079411e-25	1.6196728999728	0.151312613865013	5.20135902689857	0.500957814475045	0.00683868311106739	0.0229246951770459	0.0324107576569255	0.0324107576569255
NYTH08262-RA	1.00831568632693e-26	1.74516868386396e-25	-4.44850323919032	0.415714326138636	1.85181429831281	3.74731525065768	0.0943268126866524	0.0827352097349535	0.201933303239463	0.201933303239463
NYTH17464-RA	1.01363196904602e-26	1.75280636928975e-25	-1.904653331776	0.17799868589294	4.77057275276046	0.716092751604641	0.0128500532388087	0.0414645733548144	0.0370781440421324	0.0414645733548144
NYTH02139-RA	1.02527894328952e-26	1.77136794814811e-25	3.64187913931511	0.340384169867595	3.19872909495261	3.66581316039167	0.121905241211344	-0.00992965467971078	0.0767142726682869	0.0767142726682869
NYTH35357-RA	1.03760527021116e-26	1.79106916838407e-25	-2.07926374053981	0.194356183446949	4.27150746897428	0.917736768926885	0.0204812531814918	0.016579647895126	0.0442747343226179	0.0442747343226179
NYTH26206-RA	1.06891605210443e-26	1.84347637714934e-25	1.22951937477485	0.114957163071357	7.20164180010011	0.272970826197862	0.000797235857312825	0.0106123080486804	0.0218573058708263	0.0218573058708263
NYTH55162-RA	1.07302441343032e-26	1.84891826548624e-25	-1.71376181232168	0.160238017239653	5.03347269803106	0.538821295222066	0.00997105924272316	0.0265994647331112	0.0340453216182405	0.0340453216182405
NYTH51135-RA	1.08603343703132e-26	1.86967353551745e-25	-1.82560919352251	0.17071366421872	4.75949678115118	0.59723939694478	0.012739036247445	0.0135113771943856	0.0372206582970952	0.0372206582970952
NYTH24932-RA	1.09586103448549e-26	1.88491983963541e-25	-3.19070870576742	0.298388133803402	6.36728156768868	1.8789771206023	0.00439297975279377	0.148239268923795	0.0242282156051728	0.148239268923795
NYTH43340-RA	1.15662348327957e-26	1.98767128632332e-25	-2.28903454916096	0.21416576635182	5.0553660223174	1.07665027472397	0.00939858234399536	0.0692305184738261	0.0338207426673311	0.0692305184738261
NYTH37276-RA	1.16316875259105e-26	1.99715045467004e-25	2.26556831608034	0.211980609922998	4.37604331648487	0.945854438334477	0.0157774338113531	0.0612553301600635	0.0425823781141017	0.0612553301600635
NYTH52143-RA	1.18419764218495e-26	2.03145912057228e-25	1.51840269771259	0.142093265329411	5.62750852405003	0.423148243071686	0.00425469309708421	0.0303575858491574	0.0289080641904754	0.0303575858491574
NYTH46463-RA	1.2147847875951e-26	2.08208961562899e-25	1.56136158619243	0.146145753374926	8.15976282770077	0.482525888792043	0.000306469407289917	0.0363082412718952	0.0225852144369583	0.0363082412718952
NYTH15617-RA	1.22300598506995e-26	2.09433028440663e-25	-2.015956175954	0.188707535588389	6.63058472108499	0.763630740681051	0.00250707015104048	0.0585395595424046	0.0231827078174841	0.0585395595424046
NYTH53064-RA	1.25189289212264e-26	2.14190704523487e-25	-1.92816435617219	0.180526225681853	6.34761959234351	0.705011717138667	0.00247645427198049	0.0533916340004799	0.0243165364554004	0.0533916340004799
NYTH07217-RA	1.28290179018618e-26	2.19109687792186e-25	2.08492461264336	0.195244576771699	4.10275095352164	0.791294814679355	0.0180128212917946	0.0388007615940506	0.0473365125803649	0.0473365125803649
NYTH52403-RA	1.28253466776551e-26	2.19109687792186e-25	-3.98762333037909	0.373423522050016	5.19397950316456	2.91998618992193	0.0175576826135811	0.221491106221114	0.0324786909619767	0.221491106221114
NYTH51334-RA	1.42230700859993e-26	2.42705370104274e-25	-1.24283174980992	0.116490585003751	7.00308128733551	0.289638782815317	0.00107733769512136	0.0162849796867226	0.022185616124049	0.022185616124049
NYTH13740-RA	1.52038645909894e-26	2.59213867130384e-25	-1.29236244467547	0.121203513870521	6.60894526291687	0.300893836138158	0.00192510121398333	0.0109388312730531	0.0232582561138363	0.0232582561138363
NYTH51803-RA	1.57811760136623e-26	2.68820348566352e-25	-1.84338549048027	0.172937123243081	4.72789333551264	0.63912373273531	0.0136398951775652	0.0323267938277268	0.0376296738434505	0.0376296738434505
NYTH58925-RA	1.58805329129842e-26	2.70275525945368e-25	2.82240904143324	0.264798673616028	3.3615782433069	1.62742794496171	0.0508702856838441	0.0439208768146453	0.0693325786855409	0.0693325786855409
NYTH03368-RA	1.79683958265023e-26	3.05541468734266e-25	4.16217431597967	0.390917176571328	3.95984425116539	3.49385419454826	0.061872282658662	0.200098412664479	0.0503387021047844	0.200098412664479
NYTH44232-RA	1.86856034040056e-26	3.17458911772782e-25	-1.76342856989932	0.165680373178015	6.19990775020239	0.774763097341754	0.00258543181317172	0.0444716871406676	0.0250326457430051	0.0444716871406676
NYTH40840-RA	1.95089083941958e-26	3.31156466022911e-25	1.24191010237971	0.116725915435724	6.94502447766143	0.289587829568132	0.00104772773942326	0.0187381927236415	0.0223093111193901	0.0223093111193901
NYTH54540-RA	1.98957026215541e-26	3.37426942537931e-25	-2.31804350932587	0.217908111660304	5.28019502948163	1.52719021252702	0.00788138498832563	0.0735196638014338	0.0317043807087787	0.0735196638014338
NYTH32953-RA	2.08200122579879e-26	3.52794653126185e-25	2.51498162739146	0.236515429533019	5.3554032168112	1.39381870570824	0.00824183761802839	0.0876545310800092	0.031060261536863	0.0876545310800092
NYTH23476-RA	2.0981152285338e-26	3.55214935986151e-25	2.05502744332602	0.193273204240896	6.45772436733195	0.87229813671627	0.00207887216994887	0.0619574675058393	0.023839344583206	0.0619574675058393
NYTH01969-RA	2.11302651043278e-26	3.57427553229441e-25	-1.24238758830886	0.116852523719793	7.00165370226005	0.332360625222538	0.00121921337356572	0.0108475572598816	0.0221885219973226	0.0221885219973226
NYTH14175-RA	2.12197129405918e-26	3.58627935952406e-25	1.80370999870014	0.169653879409896	6.90546594987223	0.684486517091692	0.00123329717749144	0.0481080264776418	0.0223997393816413	0.0481080264776418
NYTH09397-RA	2.16900380612257e-26	3.6625771841941e-25	2.63955907316931	0.248320164940468	8.48563423635816	1.27949097674257	0.000257888235842362	0.105449947734548	0.0235676822802908	0.105449947734548
NYTH24054-RA	2.17544136137214e-26	3.67025332985584e-25	1.61315557081576	0.151763784328658	7.41848474774459	0.647980718095119	0.000692631891102487	0.0387912187953352	0.0217015458278153	0.0387912187953352
NYTH06463-RA	2.21504578135408e-26	3.73382434837809e-25	-7.88926546479204	0.742330366696714	2.82180046823753	11.4905314688979	0.111199380778877	0.833465259198399	0.098521579230837	0.833465259198399
NYTH07509-RA	2.22630223332409e-26	3.74954131345087e-25	1.6223633188878	0.152660998491117	7.35154642263877	0.48660937741987	0.00070910542496813	0.0392429753641257	0.0217258099723925	0.0392429753641257
NYTH10471-RA	2.44118656440177e-26	4.10788393083463e-25	-2.09444305816581	0.197242313628788	4.37672329657727	0.841630699256152	0.0188397382741464	0.0478537422155171	0.0425717953300429	0.0478537422155171
NYTH01187-RA	2.44540567032547e-26	4.11141774832364e-25	-1.84421905167858	0.173680327084418	6.55460727152833	0.820353560404818	0.00258983466430693	0.0491213470776651	0.0234565683128912	0.0491213470776651
NYTH01675-RA	2.51031584530359e-26	4.21689593338356e-25	-2.16686461265697	0.204112667759466	5.06893357475139	0.935848659336259	0.0113728220702365	0.0600477170267109	0.0336834145424766	0.0600477170267109
NYTH35775-RA	2.59386587985736e-26	4.35347628036266e-25	1.79321972963823	0.168965019722967	6.15224209280098	0.610577932876972	0.00239229386381378	0.0465491539475851	0.0252943913532125	0.0465491539475851
NYTH30904-RA	2.65259272286151e-26	4.44819395064468e-25	1.80886559018998	0.170472835792281	6.57602198832392	0.606620343521604	0.00157426431808272	0.0482445718128805	0.0233769637274868	0.0482445718128805
NYTH29856-RA	2.67162596303591e-26	4.47624239506241e-25	1.34866280279775	0.127109967983793	7.64505785156618	0.354608032539522	0.000568110896477195	0.0271295073221073	0.021751891571792	0.0271295073221073
NYTH50604-RA	2.82701941430979e-26	4.73251343196192e-25	3.51045905533356	0.331021698378665	3.70198034795508	2.50971285070619	0.0471581818993919	0.140685300610601	0.0570569852137289	0.140685300610601
NYTH06911-RA	2.90510841435123e-26	4.85904426338297e-25	3.20931021594545	0.302697324884544	4.31410444345744	3.16845126308729	0.0541976660522836	0.102874911934446	0.0435687420569909	0.102874911934446
NYTH28360-RA	2.96613761256883e-26	4.9568477139587e-25	1.2308243051518	0.116110792036164	8.126372486271	0.282685625712068	0.000300279081276799	0.022811234108321	0.0225041190116557	0.022811234108321
NYTH05944-RA	3.05958450319543e-26	5.10861088907036e-25	1.20868905540071	0.114053860333766	7.81160197259826	0.275862619952901	0.000383734777287594	0.013952931560992	0.0219161790347711	0.0219161790347711
NYTH37010-RA	3.06338854109371e-26	5.11056444319004e-25	-1.32362938393547	0.124901186118461	6.40336986484695	0.323805366843656	0.00218875283309293	0.0245546293848472	0.0240695611287875	0.0245546293848472
NYTH09652-RA	3.21755308029444e-26	5.36314131132927e-25	1.42434426461829	0.134463199183273	6.62832325001079	0.451267326156747	0.00146920846988185	0.0295256805608617	0.0231905100761163	0.0295256805608617
NYTH50789-RA	3.2277869344171e-26	5.3755812962713e-25	-3.27069436637552	0.308773923427587	3.34731172420271	2.19716623400496	0.0935053741943242	0.0623655771888327	0.0699369157294452	0.0699369157294452
NYTH03340-RA	3.36960028240091e-26	5.60694551279094e-25	2.11788045920845	0.200017107228657	7.34682257604123	0.828569595123353	0.00079427315331951	0.0677888865908864	0.0217282132101841	0.0677888865908864
NYTH04661-RA	3.40100383197713e-26	5.65435101525453e-25	1.28338865586772	0.121215880065079	6.50682140516775	0.295696785417079	0.00154767646089713	0.0113842836352397	0.0236408199618772	0.0236408199618772
NYTH14054-RA	3.4193423529069e-26	5.6799726310873e-25	-3.29156050889089	0.310902217741118	3.31628875859913	2.10375469207784	0.089037916860789	0.0766652642758033	0.0712782196703599	0.0766652642758033
NYTH02452-RA	3.93096157061497e-26	6.52425289932178e-25	2.84337024317088	0.268900500245237	3.73918442802022	2.0765642586699	0.0523348771581568	0.0716208011826525	0.0559634568137412	0.0716208011826525
NYTH03935-RA	3.97341098595988e-26	6.58907008116184e-25	-1.3287843108616	0.125676491391984	6.25781548539931	0.323742636732104	0.00233975493291098	0.0229646843371287	0.0247366687618307	0.0247366687618307
NYTH23249-RA	4.00154213218571e-26	6.6300529845147e-25	2.10247956001274	0.198865070701038	8.85130334903088	0.824209765247356	0.000163426951183795	0.0676319724972655	0.0251167280989182	0.0676319724972655
NYTH26761-RA	4.56740552683707e-26	7.56116058290895e-25	-1.98593608717549	0.188062417638394	6.71467860250895	0.763200532715507	0.00212718661418928	0.0585027669766642	0.0229084006420749	0.0585027669766642
NYTH40291-RA	4.58502293295312e-26	7.58385464153081e-25	1.24909047164997	0.118289311896251	8.01597260769013	0.313537883190554	0.000383049187608687	0.023603855913343	0.0222607841053578	0.023603855913343
NYTH52962-RA	4.66822739530732e-26	7.71490186744061e-25	2.97706649145984	0.281974340280763	4.32761276673461	1.69212523600938	0.0222384516457509	0.114063597343	0.0433497174237022	0.114063597343
NYTH37221-RA	4.80511075507582e-26	7.93436245701966e-25	1.20412004627796	0.114078153935363	7.7694699857329	0.261241571987693	0.000444843818128058	0.0140645335391698	0.0218645708195299	0.0218645708195299
NYTH14818-RA	5.17850161499856e-26	8.54364696719405e-25	-2.56857927226138	0.243509005219261	6.1330013292948	1.34986150596079	0.00530766077203662	0.096343714581462	0.0254044096974763	0.096343714581462
NYTH04056-RA	5.19920214827099e-26	8.57051147669956e-25	2.69996968150831	0.255974307261762	7.41591813841053	1.38038563048305	0.000923830411987656	0.111401048407679	0.0217021421229892	0.111401048407679
NYTH54491-RA	5.33510394267009e-26	8.78707017790196e-25	4.3060539649808	0.408335202449649	1.98705130272186	3.38439770820556	0.103960521579488	0.0683853543026707	0.181875428522676	0.181875428522676
NYTH31102-RA	5.34455275996603e-26	8.79516646724859e-25	-3.77777208649555	0.358244851008126	3.14739071159904	2.59680676970497	0.140736784282381	0.00519508373401728	0.0792735699013352	0.0792735699013352
NYTH03602-RA	5.4337822296827e-26	8.93442735765286e-25	-1.40125248432856	0.132899916235525	5.89665774610979	0.385561946561173	0.00335062976119616	0.00902351794306503	0.0269277492137918	0.0269277492137918
NYTH24507-RA	5.49545482695879e-26	9.0281807411223e-25	5.18676900237636	0.491981674290561	6.63640135003912	5.37411119988775	0.0101509305896031	0.404785014275101	0.0231627404283062	0.404785014275101
NYTH11580-RA	5.85504681348131e-26	9.61079680838955e-25	1.20262155196055	0.114137046583111	7.35074743765059	0.285070469270547	0.000606245419630991	0.0171854640934974	0.0217262095564523	0.0217262095564523
NYTH44116-RA	6.06754349844223e-26	9.95118165315098e-25	-1.60390002717769	0.152269604171628	7.30653384749794	0.473666750746565	0.000926357609120641	0.0388211264273095	0.0217534652015707	0.0388211264273095
NYTH51934-RA	6.07856382095928e-26	9.96083574782533e-25	1.1979877254526	0.113735314567314	7.6311282070748	0.291416862592974	0.000432531252587725	0.0133521765340217	0.021742991798371	0.021742991798371
NYTH55286-RA	6.09363247064246e-26	9.97710187302995e-25	3.19011087244134	0.302871458545596	4.84310232073582	1.90533543506325	0.0181159471784928	0.139137402081284	0.0361727891934316	0.139137402081284
NYTH05512-RA	6.10341200002958e-26	9.98468799532663e-25	1.43180135627139	0.135938215225862	5.72153861183992	0.37120591614394	0.00347748793853415	0.0191568952545303	0.0282011378193963	0.0282011378193963
NYTH31522-RA	6.33835135907509e-26	1.03602942770661e-24	-3.18193856512735	0.302201904859835	6.25581508205128	1.86510877625741	0.00479790392771967	0.151760938302417	0.0247464711059134	0.151760938302417
NYTH42377-RA	6.52994050730552e-26	1.0664470178682e-24	1.20248953554438	0.114235838673482	7.86355613233707	0.315283196532332	0.000381998457726567	0.0125635877546576	0.0219891332635886	0.0219891332635886
NYTH09491-RA	6.7442269595514e-26	1.10051716963176e-24	-2.57799808271087	0.244979158126767	5.85961962291287	1.22189537348479	0.00489631890929872	0.0979861746618429	0.0271896839474525	0.0979861746618429
NYTH57076-RA	6.90730627681137e-26	1.12618114607306e-24	-1.25028135703204	0.118835774247225	6.76108935412594	0.371892472812669	0.00143841006073487	0.0214096193490408	0.0227706320665866	0.0227706320665866
NYTH30407-RA	7.12452415760084e-26	1.16062147527936e-24	-2.08031141543256	0.197782673073077	4.60622558359983	1.41665654018767	0.0173644975119063	0.0496949066616906	0.0392459203701537	0.0496949066616906
NYTH24319-RA	8.47716983943957e-26	1.3798158492014e-24	4.62055538552095	0.43997855325138	2.76491639805209	4.15368163702404	0.1508242775699	0.181029083552118	0.102488037862854	0.181029083552118
NYTH13931-RA	8.62055225575925e-26	1.40197782788132e-24	-3.77734424792318	0.359740527394475	3.61716725659967	2.64032226007263	0.102096360252141	0.119754920405097	0.0597354054924825	0.119754920405097
NYTH01131-RA	8.67259718344428e-26	1.40926072490105e-24	1.29936511475948	0.123753504178042	9.04155675216812	0.352189332792874	0.000123291575548905	0.0195982195952863	0.0261308737896133	0.0261308737896133
NYTH30002-RA	9.5324725370532e-26	1.54769064572306e-24	-1.68225053371951	0.160356444651188	4.94428624457249	0.713232306119743	0.00908067402749939	0.0337600603130839	0.0350007934145056	0.0350007934145056
NYTH40776-RA	9.58539014662728e-26	1.55498110054233e-24	3.06246636505919	0.29193672051763	3.24628994315081	1.94085168805361	0.0716577210741619	0.0650542533497847	0.0744457911314194	0.0744457911314194
NYTH25117-RA	9.82156495953489e-26	1.59196326938092e-24	-1.24765725132103	0.118961908788374	6.7861684537085	0.288073602708584	0.00156009758022533	0.0108927353435164	0.0227003636927575	0.0227003636927575
NYTH17173-RA	1.03020435538784e-25	1.66844949108805e-24	1.23097335740656	0.117421674706234	8.42542021280046	0.629281036401602	0.000277064538344237	0.0092549979236423	0.0233592492173414	0.0233592492173414
NYTH54490-RA	1.04525641115973e-25	1.69141491987665e-24	3.47822045443079	0.331828390411551	2.98527465910223	2.40092946955797	0.100593494892741	-0.00719719625308964	0.0881666434211806	0.0881666434211806
NYTH34836-RA	1.07033013875757e-25	1.73054544601453e-24	1.79566629261453	0.171346388196965	7.58634078065335	0.793830627661512	0.000596917246057702	0.0497337994650478	0.0217194858205023	0.0497337994650478
NYTH36316-RA	1.07365686673647e-25	1.73447881169201e-24	-1.20920446684793	0.115388155242082	7.20218402223934	0.274067930373582	0.0009680957985049	0.0177222294606453	0.0218566351217877	0.0218566351217877
NYTH09245-RA	1.0896371664584e-25	1.75883030812195e-24	3.57982966745044	0.341650268923826	8.21761117773504	2.4125775729986	0.000554833055964387	0.199545006239561	0.0227341010030925	0.199545006239561
NYTH49182-RA	1.11020353371495e-25	1.7905377357554e-24	1.57337111460713	0.150184080153922	7.06977077742148	0.520796772848593	0.000970125439436999	0.0376960310148711	0.0220580069534709	0.0376960310148711
NYTH16929-RA	1.12642520974706e-25	1.81519118932827e-24	-3.83761511696679	0.366362522122302	7.57604068221579	2.73629549632162	0.00131423443116322	0.228779761481661	0.0217151858582386	0.228779761481661
NYTH04504-RA	1.14419516867011e-25	1.84229665249274e-24	1.36082778965893	0.129931426172434	7.30247113376537	0.340633448001303	0.000676716557091769	0.0282641557409699	0.0217564793652703	0.0282641557409699
NYTH12386-RA	1.23287523316333e-25	1.98179331183388e-24	-2.11667021136743	0.202235479901038	4.879950927409	0.870076368366192	0.0125648258629763	0.0575480701326864	0.0357343121164604	0.0575480701326864
NYTH05500-RA	1.23234262370777e-25	1.98179331183388e-24	-1.33389552156249	0.127445430509386	6.20870148290551	0.349907945713471	0.00285790426813372	0.0171225234607386	0.0249861033165338	0.0249861033165338
NYTH52491-RA	1.29888637319341e-25	2.08617495138233e-24	-1.48151818600301	0.141617257589008	6.92278276706538	0.575391977083313	0.00143784577307671	0.0329429216218341	0.0223595694514118	0.0329429216218341
NYTH02074-RA	1.34670539065748e-25	2.15940313963111e-24	1.20200763547516	0.114936682626766	8.06115576214633	0.276173685696422	0.000290661410643472	0.0171505072380098	0.0223558088977781	0.0223558088977781
NYTH49980-RA	1.34653947824219e-25	2.15940313963111e-24	1.57352680145743	0.150461397518621	6.32528497433473	0.560365043275209	0.00194262417007579	0.0368664595040784	0.0244184305560978	0.0368664595040784
NYTH30462-RA	1.35911326924554e-25	2.17749922790272e-24	-4.63566139156338	0.443301534258519	3.85113300621769	4.01447584395808	0.142824073328909	0.194060927144159	0.0529393621943984	0.194060927144159
NYTH21338-RA	1.36298188219199e-25	2.18189558401725e-24	-3.53951527171485	0.338487400460496	4.25704760017806	2.32045238903315	0.0529251833216692	0.143486908570624	0.0445199303998507	0.143486908570624
NYTH08594-RA	1.48866705644592e-25	2.38113093397887e-24	1.49315345657226	0.142906061372301	5.64150164080835	0.456329936679594	0.00452047581792194	0.0304889111139818	0.0288025175761817	0.0304889111139818
NYTH06765-RA	1.53964164585918e-25	2.46063650848103e-24	-1.41834846128953	0.13578816848606	6.82753832959253	0.386298699470551	0.00165349874843502	0.0299552327386481	0.0225909773512766	0.0299552327386481
NYTH02114-RA	1.55436385545942e-25	2.48212078383734e-24	5.02991022063911	0.481589233019097	6.72395387814981	4.71154853007432	0.00600081765156601	0.391590364108301	0.022880075949996	0.391590364108301
NYTH17673-RA	1.63854259640262e-25	2.61439173152991e-24	-3.49703293749363	0.33498430250563	3.38476142635801	2.20976473461098	0.124000691866456	0.0133345789019399	0.0683669931481444	0.0683669931481444
NYTH41893-RA	1.67113943642225e-25	2.6642109568993e-24	-1.7221570716885	0.164996717708168	5.31594545113325	0.685914928098924	0.00641324142372854	0.0402563303267893	0.0313948482399479	0.0402563303267893
NYTH36596-RA	1.69802170049999e-25	2.70484540501649e-24	2.241322164773	0.21476815629139	6.12804326777615	0.957167984536377	0.0028288720877581	0.0762431752667612	0.0254331514577628	0.0762431752667612
NYTH14441-RA	1.7646751346489e-25	2.80871427091534e-24	-2.10282079893017	0.201567301698294	4.68488092875373	0.865451426507192	0.0125610894329571	0.0570892713337821	0.03819276832579	0.0570892713337821
NYTH45004-RA	1.76813214997805e-25	2.81190983392411e-24	3.22481750504289	0.309122559514555	3.43345642959769	2.43803417621276	0.0686767130740483	0.0951348700130885	0.0664036626126756	0.0951348700130885
NYTH02064-RA	1.81019193255562e-25	2.87644093983981e-24	-2.45291592996632	0.235180450145688	3.84022439963502	1.22962932487421	0.0415992258308707	-0.0216233349808278	0.0532176498218066	0.0532176498218066
NYTH01458-RA	1.82648086139071e-25	2.89994940038483e-24	1.23860188309327	0.118764251520588	8.59427325131352	0.288859855380391	0.000203838751712866	0.0132092217661598	0.0239760711441367	0.0239760711441367
NYTH01588-RA	1.83453467108146e-25	2.91035500313349e-24	1.53109849715029	0.146816390196392	8.61347381495976	0.437967278506773	0.000182240306486312	0.0367692781454555	0.0240526708389118	0.0367692781454555
NYTH10330-RA	1.89273645242789e-25	3.00023469362793e-24	1.21574542860245	0.116610510234823	7.13834274892245	0.274180109883121	0.000841613153720867	0.0224692630129517	0.0219445552725345	0.0224692630129517
NYTH25654-RA	1.95483302781465e-25	3.09613635964569e-24	2.36427747790013	0.22684089799137	5.05539411486189	1.07484721239466	0.0100670736251448	0.0781445715203373	0.0338204568776797	0.0781445715203373
NYTH51479-RA	2.01506089941564e-25	3.18892427165272e-24	-1.20416735101851	0.11556598376918	7.19157646863723	0.271106864277286	0.00102513844441303	0.0154704412232298	0.0218699985919387	0.0218699985919387
NYTH50913-RA	2.05412753312248e-25	3.24809962490973e-24	1.34455435067379	0.129061785361256	8.98239521227861	0.35051093264488	0.000128850206556891	0.0284259116916745	0.0257991978451846	0.0284259116916745
NYTH19207-RA	2.0594830669667e-25	3.2539161616684e-24	1.18671580676722	0.113913805183082	7.69603472536729	0.260755528876585	0.000454320761452154	0.0196202387310303	0.0217908592579006	0.0217908592579006
NYTH29250-RA	2.11938234108414e-25	3.34583044603047e-24	-1.73984038665744	0.167052418535987	4.78760149915202	0.596027367813445	0.0109793389483048	0.010751372017947	0.0368603934037908	0.0368603934037908
NYTH12093-RA	2.1349132006914e-25	3.36760861136703e-24	-3.61768425844098	0.347378545402537	5.28559246351866	2.41467913977728	0.0130983228313398	0.19376771226463	0.0316572409471588	0.19376771226463
NYTH27529-RA	2.16500023548148e-25	3.41229362866057e-24	1.43057187782583	0.137384443217946	5.69763225319522	0.468792076960011	0.00397614222567361	0.0277565967731602	0.0283801181828495	0.0283801181828495
NYTH25201-RA	2.2323011532622e-25	3.51412362059006e-24	1.24427427191622	0.119526868699035	6.60576068450615	0.279906672029941	0.0012218971683004	0.013525311031547	0.0232695411305505	0.0232695411305505
NYTH06344-RA	2.23323081341488e-25	3.51412362059006e-24	1.22569713154045	0.117742768821979	8.47972374432813	0.290750855265718	0.000219094710681376	0.013697142169839	0.0235466646205174	0.0235466646205174
NYTH35394-RA	2.24604910016934e-25	3.53142987370223e-24	-2.97248321322984	0.285557267545791	4.14358970797945	1.63994922699664	0.0366415485379084	0.103146370973323	0.046552559815614	0.103146370973323
NYTH12583-RA	2.25336057917667e-25	3.54005683863852e-24	-1.30479210053899	0.125351066997321	6.27956146624544	0.303534229980275	0.00230431131490877	0.00932940235583862	0.02463207153772	0.02463207153772
NYTH17286-RA	2.2771594003745e-25	3.57455070275615e-24	-2.01065639816506	0.193181846753452	6.14339118470662	0.784531004519345	0.00300312284421445	0.0609726930101988	0.0253446980488496	0.0609726930101988
NYTH19879-RA	2.28895689072819e-25	3.59016504396995e-24	-5.14516316640242	0.494365478514647	2.59708045320763	5.79428387348578	0.303557519857	-0.0136662527484742	0.115409153880742	0.115409153880742
NYTH43442-RA	2.2936371923066e-25	3.59460006503494e-24	-1.87200876624342	0.179872586206501	4.64536359518889	0.848136235438263	0.0167465405744808	0.0220651258411872	0.038717711886002	0.038717711886002
NYTH08848-RA	2.42456706142352e-25	3.79672720950275e-24	1.38044341428083	0.132707787516122	8.51544665719607	0.385663459063231	0.000220333710658872	0.0299705637763538	0.0236755663876861	0.0299705637763538
NYTH36671-RA	2.50276168250773e-25	3.91601469064637e-24	-1.252414742616	0.120434873732382	6.59660696637858	0.298217377930743	0.00156274284380127	0.0219212601377554	0.0233022151178014	0.0233022151178014
NYTH01726-RA	2.5108800368348e-25	3.92555152898217e-24	-1.18716571508101	0.114163776168607	7.61508028160157	0.359628607451356	0.000609244157017141	0.0103746227917218	0.0217336720528272	0.0217336720528272
NYTH41511-RA	2.54204515994368e-25	3.97107569993778e-24	1.41919891862395	0.136492677556262	6.58724697705322	0.386287003643367	0.00158263446886758	0.0303549387193801	0.0233359861986838	0.0303549387193801
NYTH25276-RA	2.62375675793718e-25	4.09542466753798e-24	1.93702030341935	0.18634864600932	7.54381199978196	0.72032704314708	0.000619952153851027	0.0589100213367324	0.0217044143870431	0.0589100213367324
NYTH23803-RA	2.72331630626486e-25	4.2474102069253e-24	-2.91006676557419	0.280055058234624	3.60307255459736	1.55778947680751	0.0742456075290884	0.0575066949185857	0.0602072535728524	0.0602072535728524
NYTH33954-RA	2.8223898171428e-25	4.39839415519716e-24	-1.37854336110325	0.132709917106435	5.89839845002848	0.415246213875416	0.00327630428051313	0.0162661370563687	0.0269155621738816	0.0269155621738816
NYTH02092-RA	2.84273085435586e-25	4.42653804463984e-24	1.35484924727548	0.130437529774456	5.97665019411222	0.324084395234489	0.0027861355019312	0.00813285722430908	0.026380634510061	0.026380634510061
NYTH08712-RA	2.85910335369803e-25	4.44846217068558e-24	-1.54012554987968	0.14828274833532	5.40970539177642	0.430562133470868	0.00708251381131616	0.0226989430141342	0.0306108121096141	0.0306108121096141
NYTH13573-RA	2.88261330264465e-25	4.48144737964035e-24	1.53998726485188	0.148280589445385	5.47926447798712	0.466787137623335	0.00420211010164043	0.0334901182519665	0.0300515112334419	0.0334901182519665
NYTH08441-RA	2.89217991808602e-25	4.49272015778262e-24	1.30734422084706	0.125883945499214	7.46535732943885	0.344223476206333	0.000651848522735369	0.0265140390220346	0.0216953038922106	0.0265140390220346
NYTH07586-RA	2.99806415569976e-25	4.65347525991094e-24	4.08150882836861	0.393137669778237	2.12293530089947	3.03967776588578	0.10103470628045	0.0734429477886519	0.163920540688685	0.163920540688685
NYTH44285-RA	3.0152127732177e-25	4.67635157681613e-24	1.88604861415793	0.181676844034025	7.7971298891661	0.657770244641697	0.000499996582882894	0.0560825331168258	0.0218976880051951	0.0560825331168258
NYTH57365-RA	3.05672928934505e-25	4.73695380765756e-24	-2.04638274699337	0.197146093606113	5.79740009393121	0.771375368206033	0.00479736074833379	0.061831065921638	0.0276396571365281	0.061831065921638
NYTH24840-RA	3.06109619590898e-25	4.73993522689753e-24	1.20906914106731	0.116481820523357	7.34980032172299	0.342323240121958	0.00072831964357226	0.0225311338063173	0.0217266866008055	0.0225311338063173
NYTH24384-RA	3.0725348245097e-25	4.75385332257873e-24	2.14573360486501	0.20672724395839	4.31451275687357	0.854085858530021	0.014364991797323	0.0588969854506168	0.0435620883294403	0.0588969854506168
NYTH07955-RA	3.14728731563411e-25	4.8656309560106e-24	1.62193543754753	0.156297316253971	7.27619151693125	0.531849302094518	0.00071980396201081	0.0411582264406073	0.0217779934465109	0.0411582264406073
NYTH53785-RA	3.25945592609269e-25	5.03502897118236e-24	-2.44904673205577	0.236077734663937	4.77411257911544	1.1117573473642	0.0187857688201357	0.0767559971296746	0.0370326817082595	0.0767559971296746
NYTH09238-RA	3.32702601115597e-25	5.13531890759332e-24	1.20715865789708	0.116386974807772	8.30765187169373	0.268892347332259	0.000234221250309023	0.0137317324678525	0.0229873694438138	0.0229873694438138
NYTH15056-RA	3.44200143718299e-25	5.30856215295901e-24	1.56359002616161	0.150799143586294	6.94862132082427	0.540974313052262	0.00108693161762745	0.0378965798789893	0.0223013283068283	0.0378965798789893
NYTH06040-RA	3.48232486003269e-25	5.36648665086213e-24	1.19157149515086	0.114932463907377	8.05012105514873	0.257730713635118	0.000312786152221761	0.017381813744397	0.0223320217217564	0.0223320217217564
NYTH10628-RA	3.58965711724448e-25	5.52750217371249e-24	1.48781145630072	0.143546327963366	6.55756486558189	0.456541273901409	0.00166779947416765	0.0336559975631461	0.023445463367832	0.0336559975631461
NYTH48970-RA	3.78591572929098e-25	5.82508619981788e-24	1.19698853461202	0.115544035450423	7.11004744774451	0.279707110301827	0.000897363763124879	0.0169539438456385	0.0219890775994497	0.0219890775994497
NYTH29668-RA	3.79075298972148e-25	5.82790725091729e-24	1.18020165525942	0.113924958937137	7.74333409253625	0.328354069829324	0.000413570202644494	0.00614975822975508	0.021835966258204	0.021835966258204
NYTH15212-RA	3.90199102651284e-25	5.99417497200333e-24	2.66156000162544	0.256989236353911	7.20241445607092	1.64510030521682	0.00113513212056311	0.112082240911036	0.0218563504710636	0.112082240911036
NYTH18597-RA	4.00873365272985e-25	6.15327929828042e-24	5.87640145829957	0.567542567295781	2.7614395728535	6.3795102363391	0.0302981755600673	0.521881079913109	0.102736942198804	0.521881079913109
NYTH53564-RA	4.0218632352338e-25	6.16855260790563e-24	1.18215514101205	0.114175936939897	7.40179805265568	0.269092855234915	0.000641779138675053	0.0208335344028954	0.021705897277502	0.021705897277502
NYTH11032-RA	4.24064183899468e-25	6.49896784835504e-24	-3.25936872722003	0.314953434147978	4.30810939277725	1.97341913262784	0.0410869045969703	0.128962808000066	0.0436666774798062	0.128962808000066
NYTH17970-RA	4.32630499584216e-25	6.6250173267032e-24	-1.27341333399752	0.12307295408431	6.46101600819617	0.299324350979359	0.00214045321658337	0.0237490120217606	0.0238257502583401	0.0238257502583401
NYTH35179-RA	4.33122986248999e-25	6.62732821703712e-24	-1.43693366287786	0.13887834242265	5.72835194192536	0.389675119637849	0.00491348784708759	0.0221792794313777	0.0281502732855917	0.0281502732855917
NYTH02225-RA	4.38567926681523e-25	6.7053545417454e-24	-1.81019540315896	0.174973987509918	4.65359573811722	0.647251126384526	0.0138766939663742	0.0288506983662157	0.0386076996995472	0.0386076996995472
NYTH04562-RA	4.43372994264552e-25	6.77348254702428e-24	2.00496313592185	0.193819844676112	6.76481173424711	0.817111258719347	0.00125575348531582	0.0631433302694364	0.0227600150903239	0.0631433302694364
NYTH24997-RA	4.49513438765913e-25	6.86188807154701e-24	-3.66435457347413	0.354278389353759	5.69873332619462	2.6203118831786	0.0128262061314585	0.202339240433845	0.0283718591400981	0.202339240433845
NYTH12292-RA	4.60645313966452e-25	7.02628960815811e-24	-1.55229760766868	0.150113788371442	5.32696238584345	0.496354022674394	0.00732926119453842	0.0281872333382824	0.0313007093069921	0.0313007093069921
NYTH12442-RA	4.75619343347025e-25	7.24899175146817e-24	1.17757309772977	0.113910104398581	7.5406377327559	0.293897614533056	0.000540160673351047	0.0131519838665505	0.0217035739850987	0.0217035739850987
NYTH03927-RA	4.92884858851159e-25	7.50624178291224e-24	1.33589697466305	0.129267983630203	5.98869212764223	0.324665962651578	0.00234531555842613	0.0119718166484525	0.0263007614561199	0.0263007614561199
NYTH19676-RA	5.39178491290295e-25	8.1983864326131e-24	3.36762833416312	0.326140091996638	3.45189247633508	2.09012376278418	0.0674131271935334	0.114930917848024	0.0656827018957435	0.114930917848024
NYTH42273-RA	5.38887626571403e-25	8.1983864326131e-24	-1.18592577551282	0.114851154446855	7.30599759651989	0.261432141310553	0.000858920661503168	0.0128362138812782	0.0217538582146833	0.0217538582146833
NYTH42113-RA	5.43604786096741e-25	8.25275435042956e-24	-2.23821283823434	0.216777607055662	4.99218982890388	0.92543375399503	0.0139298150585913	0.0666288093770299	0.0344792198194641	0.0666288093770299
NYTH06145-RA	5.43348323223657e-25	8.25275435042956e-24	1.85116054951493	0.179289648965485	6.6313199604643	0.638469197152057	0.00165527842258323	0.0534500556794173	0.0231801758864587	0.0534500556794173
NYTH14835-RA	5.52508163742375e-25	8.38136309064078e-24	-3.14486135899296	0.304635231673317	3.29821547766935	1.86236412306547	0.0870131274648758	-0.0478604682773539	0.0720770857522483	0.0720770857522483
NYTH48561-RA	5.95281279332674e-25	9.0231620168848e-24	-2.3511103905451	0.227904522529932	3.89737369473624	1.18949350240132	0.0372448656708812	0.0267482877646077	0.0517959424255695	0.0517959424255695
NYTH15802-RA	5.96829945254362e-25	9.02548292893619e-24	3.32070586672994	0.321899897199978	6.96247082870042	2.05325583342031	0.00143723358349998	0.176196270103397	0.0222709759020251	0.176196270103397
NYTH07622-RA	5.967277665506e-25	9.02548292893619e-24	1.40815706772373	0.136502572318745	7.52437144920753	0.365557000463371	0.000566717780276785	0.0313754860762391	0.021699889628543	0.0313754860762391
NYTH49823-RA	5.96525316224549e-25	9.02548292893619e-24	2.81363891026732	0.272744954525937	4.26964927874642	1.90794523664346	0.0207180724264417	0.106807316521024	0.0443060818091768	0.106807316521024
NYTH35219-RA	6.05652877180658e-25	9.15177346032642e-24	-1.18737669725503	0.115116691174832	8.04849271574418	0.259009544544534	0.000388918192933888	0.0207923036428351	0.0223285433848516	0.0223285433848516
NYTH07703-RA	6.14137363915895e-25	9.26554676103903e-24	-4.17921183741191	0.405228925901395	2.31687495535509	3.8253670552462	0.139845401326022	0.11283790805306	0.141658282766318	0.141658282766318
NYTH38414-RA	6.14116524969542e-25	9.26554676103903e-24	-2.3681615576426	0.229623981349709	5.57296616069861	1.03373557363585	0.00616006759145552	0.0842293715129303	0.029322277203905	0.0842293715129303
NYTH16503-RA	6.35866150945372e-25	9.58591690803582e-24	1.18639702734986	0.115073896412251	7.19953660333406	0.271988849263629	0.000840651506064256	0.0198459444527824	0.0218599227262169	0.0218599227262169
NYTH49546-RA	6.43196037565194e-25	9.68888937953408e-24	-1.21125563335563	0.117497596864038	7.73698627264676	0.273107009935171	0.000545932731926495	0.0231209563003431	0.0218294137246894	0.0231209563003431
NYTH18408-RA	6.62889474836415e-25	9.97779797577667e-24	-2.44404476742503	0.237150740744777	4.30743720046194	1.14934909522092	0.0255218033478076	0.070890437513558	0.0436776868602266	0.070890437513558
NYTH07161-RA	6.72078069799464e-25	1.01082625660847e-23	1.98329471895592	0.192467925654368	6.05952400217511	0.796192944304779	0.00278454657638737	0.06071928611909	0.0258459695827002	0.06071928611909
NYTH02384-RA	6.95251275428097e-25	1.0448695000663e-23	-1.29019926346623	0.125246419615495	6.29573716239647	0.333794670881973	0.00233569548283597	0.0196194538865503	0.024555731305451	0.024555731305451
NYTH01298-RA	7.00970330637678e-25	1.05264909868671e-23	-1.49468240799203	0.145107772633349	5.4016163532224	0.448373469932402	0.0054194493723896	0.00307104960039981	0.0306770060766589	0.0306770060766589
NYTH48833-RA	7.14881936101826e-25	1.07270992453578e-23	1.56586057797673	0.152045846193555	6.46998324877254	0.457273937107866	0.00166323462619126	0.037967518536176	0.023788921203644	0.037967518536176
NYTH40870-RA	7.26621758888067e-25	1.08948341313341e-23	4.5956019956704	0.446303173465427	2.92873588200159	4.02020581946446	0.0863245279754497	0.255138082273656	0.0915806587828197	0.255138082273656
NYTH14520-RA	7.58867914773772e-25	1.13695407586415e-23	1.28653718730489	0.124993147219946	9.13082067854489	0.379429893351414	0.000122449587858174	0.0245082604110397	0.0266603278726225	0.0266603278726225
NYTH00732-RA	7.65991909277083e-25	1.1467418999841e-23	1.20550897561241	0.117131111014975	6.90856733705056	0.29734448913802	0.0011270012546361	0.0157303176937293	0.0223924796041109	0.0223924796041109
NYTH03514-RA	8.02150902007665e-25	1.19994848116829e-23	2.69696792082474	0.262159169846312	7.2447499172155	1.39283085979521	0.00111067587685886	0.116707776125154	0.0218082196352936	0.116707776125154
NYTH27136-RA	8.23243886063275e-25	1.23055299517717e-23	2.69683542363491	0.26221001432992	3.65750496164219	1.63954728505845	0.0360639204706932	0.0818002365834159	0.0584280469577511	0.0818002365834159
NYTH08398-RA	8.6351648927979e-25	1.28975726905362e-23	-1.98536524444751	0.193121049138418	5.7124727660076	0.732347042020291	0.00492513869931471	0.0590104149355252	0.0282689232313368	0.0590104149355252
NYTH29047-RA	8.66279447016037e-25	1.29288875623117e-23	1.23802382683202	0.120429035197306	6.56242108001747	0.301093172230534	0.00143524085028633	0.00817266181548088	0.0234273063243776	0.0234273063243776
NYTH09252-RA	8.96850675323148e-25	1.33748630304533e-23	2.76515512771857	0.269068565242944	8.49340488715224	1.41034471561215	0.000296941239362905	0.123813732135317	0.0235955009877959	0.123813732135317
NYTH41225-RA	9.2735561255219e-25	1.38191655873561e-23	2.92673896723762	0.284881187127224	6.48931666583635	1.84465463824934	0.00202228794213081	0.137104496250469	0.0237105485343966	0.137104496250469
NYTH54149-RA	9.42105282839415e-25	1.40281862606679e-23	2.51574886075864	0.24491275670303	9.0399411949699	1.16820379817506	0.00012800703060304	0.102698721648044	0.0261216156298988	0.102698721648044
NYTH13201-RA	9.44546597167045e-25	1.40537523606097e-23	1.96434536734819	0.191237264618942	5.59746574027198	0.840471896120993	0.0049055155600648	0.0577888125181096	0.0291354103285336	0.0577888125181096
NYTH03819-RA	9.58768930568067e-25	1.42544327899476e-23	-3.1108679962115	0.302898565782686	4.7026369073919	2.65787258881607	0.0206921831997632	0.136589315920022	0.037959346672839	0.136589315920022
NYTH53755-RA	9.63855200047305e-25	1.43190800852357e-23	-1.36342682107927	0.132760552734504	5.91610934158209	0.375097384518449	0.00342267647734456	0.0256696021039743	0.0267922338581485	0.0267922338581485
NYTH25335-RA	9.73227634620437e-25	1.44472552156891e-23	1.76818868189495	0.172188962078509	7.25748585107363	0.652260530171867	0.000784350457291815	0.0500425729627209	0.0217953970701134	0.0500425729627209
NYTH53601-RA	9.97254504204832e-25	1.47926084790383e-23	1.22347056927742	0.119170775723863	6.70936875799616	0.321943089631098	0.00142093489558915	0.0182555244401156	0.0229247915957719	0.0229247915957719
NYTH26534-RA	1.02310707997365e-24	1.51644947025582e-23	1.37751897496771	0.134207978699524	9.27093239123295	0.427579511052563	0.000112115169126993	0.0307652246250649	0.0275648637887525	0.0307652246250649
NYTH16183-RA	1.03660840908919e-24	1.53528827123271e-23	1.50031846810818	0.146190029208983	6.81283884154341	0.427972431564898	0.00118260623404783	0.0354542931490207	0.0226289244023727	0.0354542931490207
NYTH48725-RA	1.05777816937403e-24	1.56544714280662e-23	1.64283593253626	0.160107286223319	6.56562708124007	0.725987721935417	0.00160787726524964	0.0423367109092577	0.0234153717054944	0.0423367109092577
NYTH17853-RA	1.0607770848838e-24	1.56819108934069e-23	1.21483837013045	0.118398710953928	7.47513714660601	0.274086822545546	0.00058885696177184	0.0234424369048882	0.0216951083824422	0.0234424369048882
NYTH03996-RA	1.06124878894151e-24	1.56819108934069e-23	-3.25931783152863	0.317655956444646	3.33029208197303	2.54822415681091	0.102312397679535	0.0162915847031332	0.070668128031487	0.070668128031487
NYTH04137-RA	1.07733439323326e-24	1.59074900285477e-23	-1.28821795782605	0.125568623168063	6.27973112514179	0.303956975874683	0.00239869761554992	0.0219205776225012	0.0246312665975752	0.0246312665975752
NYTH49580-RA	1.09652263068291e-24	1.61785034832775e-23	-1.26005211155842	0.122843583172475	6.489520067341	0.301162689840062	0.00215977575613153	0.00269794327688038	0.0237097315467017	0.0237097315467017
NYTH39934-RA	1.10887707524809e-24	1.63483533540755e-23	1.73524265773745	0.169188176182156	8.35951361932582	0.57567154253181	0.000253405858136243	0.048817403787311	0.0231453787125058	0.048817403787311
NYTH12355-RA	1.11570632068788e-24	1.64365482414474e-23	3.74692482895162	0.365350654457494	3.86570259459221	3.00544287560689	0.0461664861709065	0.182658257907698	0.0525728505232194	0.182658257907698
NYTH45248-RA	1.13795175947199e-24	1.67515478279784e-23	2.41196987483529	0.235227215181101	5.89058863032747	1.10367437908747	0.00423088316725592	0.0906237044244972	0.0269703300027563	0.0906237044244972
NYTH44611-RA	1.1490564252878e-24	1.69021931489264e-23	1.17399251081423	0.114504026802577	7.30568532670104	0.258557600801017	0.000722207368526116	0.0107039409488304	0.0217540877526259	0.0217540877526259
NYTH42873-RA	1.1747954112676e-24	1.72677125525863e-23	-1.5044226334558	0.14676279906008	7.06138711912508	0.421848341802835	0.00120868050719198	0.0357158666721498	0.0220731468727005	0.0357158666721498
NYTH32716-RA	1.1800887137746e-24	1.73323854842201e-23	1.16751952326315	0.113901302018379	7.65435663116096	0.267603735393237	0.000482046006782839	0.0150263377646498	0.0217582510243293	0.0217582510243293
NYTH11109-RA	1.23017228720637e-24	1.80543137037655e-23	1.17330775451133	0.11451088181889	7.30564072966087	0.253073105243599	0.000724865804906756	0.0196668464808532	0.0217541205749901	0.0217541205749901
NYTH21960-RA	1.23443443239149e-24	1.81031722277096e-23	2.16741658218245	0.211539456994997	3.93328436370598	0.846791718416101	0.0257659787852445	0.00798243116329782	0.0509464929845927	0.0509464929845927
NYTH24729-RA	1.24112332373038e-24	1.81875186759946e-23	7.21192709558524	0.70391864932663	3.33175031075743	13.4016721529852	0.23227592123109	0.617155161402899	0.0706050378826197	0.617155161402899
NYTH51178-RA	1.25109330342704e-24	1.83197828476161e-23	1.20455817041368	0.117579530034458	7.06492936427092	0.27390915272587	0.00082066950332819	0.0228792377248844	0.022066717383221	0.0228792377248844
NYTH24747-RA	1.31864767802309e-24	1.92944210022654e-23	1.19551265248039	0.116754552082081	8.34950718051456	0.262428752372937	0.000254308702297027	0.0214773242305443	0.0231141920380812	0.0231141920380812
NYTH38954-RA	1.32806361232164e-24	1.94175510220531e-23	2.39337651376885	0.233754441212998	8.99312305603898	1.07879371716085	0.000163428629404731	0.0935070950051111	0.0258582258901112	0.0935070950051111
NYTH10703-RA	1.35014590670053e-24	1.9725550362804e-23	-2.20845085296695	0.215726887412472	6.70931148486184	0.947809905158622	0.00224013159631725	0.077539451179694	0.0229249690877053	0.077539451179694
NYTH30018-RA	1.35331577149013e-24	1.97569846489477e-23	-2.1341930653588	0.208477826544774	4.04742231548867	0.924878776855237	0.026059515149416	0.0126666247854297	0.0484484919834407	0.0484484919834407
NYTH47248-RA	1.3571783418114e-24	1.97984768329509e-23	-1.51221369594819	0.147723992025367	5.47088733638392	0.448963047982117	0.006641843676284	0.0307679468721346	0.0301179819529164	0.0307679468721346
NYTH16930-RA	1.36949186553699e-24	1.99630962998863e-23	1.44640843430641	0.141307724027638	7.41243964064036	0.424533705603781	0.000639170411124311	0.0335914687943688	0.0217029926050897	0.0335914687943688
NYTH09426-RA	1.41103526512248e-24	2.05532328933231e-23	-1.73844473070062	0.16988639465635	4.82850451520013	0.578072282972247	0.0131262637396353	0.0347368399881995	0.0363503998420784	0.0363503998420784
NYTH26867-RA	1.46261217543996e-24	2.1288523201715e-23	3.70218619407501	0.36191245535906	6.39510579398154	2.63012271969164	0.00385798672186671	0.220680228153602	0.0241054915409435	0.220680228153602
NYTH08714-RA	1.47442645153547e-24	2.14443943123622e-23	-1.62883676707646	0.159241374665129	7.77147825760275	0.505846148421935	0.000544868438044368	0.0429256722566526	0.0218668769122795	0.0429256722566526
NYTH19377-RA	1.47747396273115e-24	2.14726215916928e-23	1.62372095352195	0.158744336648201	7.2761465011987	0.595164544412982	0.000881420573000517	0.0423181755719319	0.0217780332629988	0.0423181755719319
NYTH41568-RA	1.59507666152998e-24	2.31644291818898e-23	2.07673387595146	0.203180901988878	4.10082110225093	0.851418527829518	0.0207859683349645	0.0499839955502023	0.0473743087265064	0.0499839955502023
NYTH37432-RA	1.64187229937892e-24	2.38261827618173e-23	-1.90619024823622	0.186546625473739	6.90784136219254	0.674677770582199	0.00160178444150014	0.0580547472310249	0.0223941764405897	0.0580547472310249
NYTH21021-RA	1.72265583115609e-24	2.49797970374368e-23	1.21340338090662	0.118802165539436	6.70557897886389	0.296648608877101	0.00125878240848964	0.0183448330284266	0.0229365682261267	0.0229365682261267
NYTH12352-RA	1.7554550581898e-24	2.54363995810295e-23	3.92795581422224	0.384648065767347	3.79849962213367	2.85137312172427	0.074076995650845	0.179558663489545	0.0543137496834736	0.179558663489545
NYTH08564-RA	1.78545231096434e-24	2.58517505502464e-23	-1.76201890916335	0.172574824875704	4.71751479879976	0.584838938834203	0.0132901518385877	0.021588537127224	0.0377648256143493	0.0377648256143493
NYTH28894-RA	1.96254122815922e-24	2.83946494472373e-23	2.80305032430412	0.274782085274398	3.22366409753694	1.46336648596085	0.0539245484850299	0.0712927227831655	0.0755129276082502	0.0755129276082502
NYTH54543-RA	2.0380529862628e-24	2.94652042022882e-23	6.52091488308538	0.639472987351964	4.87987195030251	8.02256524735477	0.0858561726183768	0.615159315757929	0.0357352371625726	0.615159315757929
NYTH13352-RA	2.09306192316736e-24	3.02379653263538e-23	-1.1773944540664	0.115490398125271	8.13449927610116	0.258447047511933	0.000341665128292698	0.0133263951185705	0.022523532687365	0.022523532687365
NYTH18122-RA	2.25516757554283e-24	3.25314210413992e-23	1.16472408064643	0.114328882194156	7.90069134811693	0.301611938587539	0.000360021610668206	0.0201794650642778	0.022047566910072	0.022047566910072
NYTH23842-RA	2.25511730204305e-24	3.25314210413992e-23	4.94293409002581	0.485196467054132	3.03761544632171	4.74467040183916	0.0707123317260722	0.332857288231319	0.0851545729999612	0.332857288231319
NYTH40966-RA	2.28278392140571e-24	3.29053296011245e-23	2.68399411408647	0.263490476353215	4.36918350173573	1.59320786029704	0.0202428063738203	0.0987753041327694	0.042689426974112	0.0987753041327694
NYTH33929-RA	2.35695514929952e-24	3.39492530116624e-23	3.2944157286204	0.323514971928831	6.44533729204858	2.01635547064767	0.00242204730323819	0.176998416231812	0.0238908626017983	0.176998416231812
NYTH46164-RA	2.45488110830368e-24	3.53335335781217e-23	1.16153282761188	0.114108086875536	7.41141028694299	0.251128580807853	0.000617870073416863	0.015011381866932	0.0217032536244028	0.0217032536244028
NYTH17462-RA	2.46722878980314e-24	3.5484931786331e-23	1.24950981112288	0.122756766090807	8.49524082215338	0.29537308622911	0.000178832115788273	0.025654122663194	0.0236021045509639	0.025654122663194
NYTH30110-RA	2.53274622669045e-24	3.6400253548332e-23	3.09432718583221	0.304075099304265	3.03432453206571	1.68773978709765	0.0731658393689834	-0.0384625361859152	0.0853398738028431	0.0853398738028431
NYTH50690-RA	2.5618900794193e-24	3.67918514588404e-23	3.7381142149348	0.367379338726987	5.64079405171804	2.58056815300175	0.00799369939375093	0.223379292360783	0.028807853749534	0.223379292360783
NYTH24236-RA	2.56457478050326e-24	3.68031656000919e-23	-1.19175521804871	0.117126071198978	6.91199831320196	0.299461761954088	0.00113297557012348	0.00424979883893116	0.0223844813804619	0.0223844813804619
NYTH47556-RA	2.67064798576438e-24	3.82970526384335e-23	1.45274677481826	0.142831801143071	7.82090543882494	0.406541307556402	0.000440937134390552	0.0345320744389361	0.0219284877177934	0.0345320744389361
NYTH36368-RA	2.68265289371205e-24	3.84193722195011e-23	1.19417870998215	0.117414834334729	6.82237532074831	0.253307747266665	0.00102934709199049	0.00714135283527752	0.0226042128883269	0.0226042128883269
NYTH28971-RA	2.68325222851217e-24	3.84193722195011e-23	1.20443041150032	0.118423062295298	6.74870921801374	0.26244318156603	0.0012347714517668	0.0159564954749052	0.022806408576912	0.022806408576912
NYTH42961-RA	2.68511847900441e-24	3.84193722195011e-23	-1.54516097603928	0.151925682999258	5.22919495557735	0.438904323809305	0.00741074596346022	0.020073582446635	0.0321573908733242	0.0321573908733242
NYTH13647-RA	2.69547466717428e-24	3.85391300608072e-23	-1.25512347190431	0.123412721180341	6.40384360692614	0.282019861893273	0.0020422622982264	0.0119639240087951	0.0240675087002935	0.0240675087002935
NYTH03194-RA	2.79335868329162e-24	3.99092379773373e-23	2.57116947297421	0.252902194213752	7.02425605220393	1.23259447484869	0.00141475722121671	0.108230133929864	0.0221433523102413	0.108230133929864
NYTH49096-RA	2.81177831300577e-24	4.01428424053995e-23	-1.5544554717467	0.152907059869334	5.186298859828	0.441194752122272	0.00753123013166009	0.0102130613104262	0.0325497452247125	0.0325497452247125
NYTH33225-RA	2.8529208155275e-24	4.07002718109298e-23	2.25742281991574	0.222086745292211	3.82822554239074	0.987165433593512	0.0310252419299428	0.0398259741812665	0.0535276536720354	0.0535276536720354
NYTH34745-RA	2.92985944663553e-24	4.17671807374155e-23	1.30887703627098	0.128801052008906	7.47922047433397	0.343808414138719	0.000634047798671777	0.0278054567703584	0.0216951393935452	0.0278054567703584
NYTH06312-RA	2.96894352951354e-24	4.22932763286503e-23	1.16220222267115	0.114381944951137	7.86344224099184	0.244706336583555	0.000439431030687794	0.0153458108503973	0.0219889621078351	0.0219889621078351
NYTH06235-RA	3.05125921748783e-24	4.34339921773286e-23	-3.2616624733299	0.321091480491372	3.42699769549918	2.03901227800077	0.110083299949408	0.0632075920843071	0.0666591094976911	0.0666591094976911
NYTH00334-RA	3.13390117179199e-24	4.4545018707039e-23	-2.44856815968279	0.241108993676197	3.72073776143521	1.15516750697127	0.0431577423965187	0.0418267610567274	0.0564997664575647	0.0564997664575647
NYTH21314-RA	3.13234063418678e-24	4.4545018707039e-23	1.34787455120065	0.132723739243066	7.51810369006584	0.366052004208281	0.000624409801816939	0.029573746127317	0.0216987482702359	0.029573746127317
NYTH07375-RA	3.25079284300803e-24	4.61726813616704e-23	-1.82359613342738	0.179631577374535	6.1132621124718	0.614399351229639	0.0031905225023313	0.0521251979377777	0.0255197700338094	0.0521251979377777
NYTH22309-RA	3.29159483713088e-24	4.67180124579468e-23	7.63957037604967	0.752618742382575	5.20538639902823	10.8659581616989	0.1163923992763	0.85463898024175	0.0323738200763729	0.85463898024175
NYTH43855-RA	3.31157824656657e-24	4.69672815350033e-23	1.21482463195594	0.119686441617431	8.69020412365751	0.290811925313214	0.000184499687223732	0.0235160545557852	0.0243723762677064	0.0243723762677064
NYTH34073-RA	3.36172764127073e-24	4.76437105156572e-23	1.46908548740824	0.144757543587456	5.33479360020439	0.444166115946535	0.00468828636390062	0.018231890126928	0.0312341360797693	0.0312341360797693
NYTH27125-RA	3.55386301640592e-24	5.03299636819763e-23	1.15576586519134	0.113945263140733	7.66323326016784	0.316281255925199	0.000492834131514578	0.0209965518129703	0.0217646338551326	0.0217646338551326
NYTH41748-RA	3.59445523115632e-24	5.08677026950364e-23	-1.48636046604762	0.146554126404258	6.23697391068725	0.425668768071792	0.0030441941947775	0.0337754263185631	0.024840302535111	0.0337754263185631
NYTH06703-RA	3.63640552370131e-24	5.14238629525166e-23	-4.65723274795396	0.45925128586638	3.71978918568197	4.39444385953521	0.11235750224869	0.249205486728322	0.0565276551686597	0.249205486728322
NYTH10713-RA	3.65095160284262e-24	5.15919613971978e-23	4.26019426859836	0.420115342887231	3.33427079150227	3.42885062060276	0.0848677493374024	0.217698367227036	0.0704961848543672	0.217698367227036
NYTH25645-RA	3.7573371979363e-24	5.30566639842505e-23	-1.28930955885539	0.127179330614073	6.22269887192166	0.337140315292088	0.00281467532307663	0.0246862291000345	0.0249131797662554	0.0249131797662554
NYTH31796-RA	3.8329533160205e-24	5.4085061990858e-23	1.26974923315823	0.125273932096343	8.86030251253773	0.298504643201229	0.000153624448401158	0.0267496179451058	0.0251613250762206	0.0267496179451058
NYTH44023-RA	3.87012181875914e-24	5.45698426799162e-23	3.35164081723177	0.330704903294972	4.36023630514905	2.11948733682686	0.0263562254090681	0.161127888413795	0.0428298439760097	0.161127888413795
NYTH52022-RA	3.87420931160614e-24	5.45878061465376e-23	-2.00170364595006	0.197509215819935	4.42508753035312	0.857114721777061	0.0250423727226354	0.035971185417555	0.0418317249924599	0.0418317249924599
NYTH07344-RA	4.015162478392e-24	5.65327883931506e-23	2.6832994838476	0.264853949736244	5.89404513341316	1.40057481350772	0.00478769464720659	0.115465359108603	0.0269460622575963	0.115465359108603
NYTH41526-RA	4.13032933132017e-24	5.81121462554561e-23	-2.54463723911117	0.25123592369397	4.34788059112006	1.19699258174604	0.0222101989500988	0.0859946399430938	0.0430252619052688	0.0859946399430938
NYTH57201-RA	4.23708215359122e-24	5.95709187999832e-23	1.72021950702123	0.169881762808004	6.01571675330114	0.565125180947931	0.00241311976681683	0.0470608459499061	0.0261241252814547	0.0470608459499061
NYTH01614-RA	4.27184701265873e-24	6.00162025630737e-23	-2.20686306294241	0.217957873237877	5.67192721650521	0.918826881464156	0.00566231965200208	0.0757759109303607	0.0285732745621861	0.0757759109303607
NYTH54139-RA	4.39579233680766e-24	6.17128530526355e-23	1.29460386290195	0.127895163264965	9.29420925732257	0.382422272669942	0.000102502067293146	0.0279383655668306	0.0277241720243148	0.0279383655668306
NYTH12269-RA	4.64206303748166e-24	6.51231432055091e-23	-1.46537087774648	0.144841747115336	6.7034006704603	0.405258643013716	0.00149520931563075	0.0344690164685231	0.0229433665715165	0.0344690164685231
NYTH36705-RA	4.68765434811637e-24	6.57152237443308e-23	-3.07811806903456	0.304279400408089	4.7893240084347	2.24586816203703	0.0172857765474701	0.141433000902883	0.0368385407380737	0.141433000902883
NYTH01146-RA	4.78089250223363e-24	6.6973917926597e-23	-3.41753871635931	0.337896368762981	5.28611501590445	2.15879963934589	0.0124061209155872	0.183320660838484	0.0316526849723615	0.183320660838484
NYTH01020-RA	4.85201008769688e-24	6.79211397701983e-23	-1.25490628580429	0.124091912184064	6.34745575851659	0.278011453089535	0.0020806695719133	0.00747309257128731	0.0243172778615109	0.0243172778615109
NYTH21296-RA	4.93926194726543e-24	6.90926894742926e-23	1.85787717454013	0.183748652320025	7.74756139247134	0.655468333274741	0.000466652752591944	0.0574137482121375	0.0218404155491609	0.0574137482121375
NYTH12377-RA	5.23878817219983e-24	7.32298041188913e-23	1.18027205695213	0.116798470843111	6.89652170782213	0.296319479283258	0.000965251176306153	0.00863649747403824	0.022420833608761	0.022420833608761
NYTH12307-RA	5.30888763994463e-24	7.41562548525599e-23	-2.2236659035563	0.220079995679524	3.9402017311029	0.938288441289149	0.0322452203505212	-0.00703919969598923	0.0507865587894204	0.0507865587894204
NYTH44498-RA	5.33365291367911e-24	7.44485854900734e-23	-1.80213720178261	0.178368637514262	6.22529541600472	0.67998603574752	0.00351446683279844	0.0510261689078201	0.0248998108299465	0.0510261689078201
NYTH47214-RA	5.42123037558911e-24	7.56166152028611e-23	-1.39233864285638	0.137830128434869	5.75550345169882	0.440509173538288	0.00461819231263549	0.0139045486278609	0.0279483407805747	0.0279483407805747
NYTH50979-RA	5.43041226488786e-24	7.56902721001108e-23	1.4243351292779	0.140999834638383	8.37647513334074	0.384727516798896	0.000253330280615481	0.0338283040646153	0.0231990116171155	0.0338283040646153
NYTH41011-RA	5.48087995443242e-24	7.63388606431427e-23	-3.66129511433549	0.362476747583075	5.58313287949975	3.20675299222285	0.00848860672267142	0.216750351914592	0.0292445617652776	0.216750351914592
NYTH11162-RA	5.61260373598617e-24	7.8117458884938e-23	-1.51387895976215	0.149912111898411	5.2848711671308	0.414454278628665	0.00686271023543743	0.0197252007545885	0.031663531982577	0.031663531982577
NYTH06934-RA	5.83103260628271e-24	8.10994226717542e-23	-1.31373285307863	0.130140878279017	6.0226827619207	0.319643556211367	0.00295505206582786	0.0179929027348359	0.0260792019900017	0.0260792019900017
NYTH22885-RA	5.83845549825152e-24	8.11444939663868e-23	1.63372448749126	0.161841860197499	8.45302632985315	0.508938432357443	0.000223025406266547	0.0446788963860539	0.0234532477398911	0.0446788963860539
NYTH24688-RA	6.04120694977433e-24	8.39022886467584e-23	2.61884993069844	0.259517594841356	9.61377436184953	1.35062538664404	9.03026866411236e-05	0.115365780797202	0.03019246110329	0.115365780797202
NYTH39062-RA	6.10021493961313e-24	8.46612090546308e-23	-3.54711486996848	0.351538188660116	3.66516935288799	3.49362537788594	0.0875503335879446	0.124299548845945	0.0581866328520195	0.124299548845945
NYTH50613-RA	6.4302078612253e-24	8.91406103388476e-23	3.30759954190124	0.327969057722428	2.96538522720849	2.21669920672734	0.0950466530615629	0.0694511840017763	0.0893482660641579	0.0893482660641579
NYTH34899-RA	6.43216444048998e-24	8.91406103388476e-23	2.08694515821409	0.206934199915681	4.17773124466504	0.852142691591171	0.0160778137588055	0.0573309229750397	0.045919422839748	0.0573309229750397
NYTH22562-RA	7.14082144442196e-24	9.88909476550141e-23	2.43359743890367	0.241553003767591	9.14664186074119	1.10432580319379	0.000152327649727683	0.099872564285951	0.0267578988919773	0.099872564285951
NYTH56327-RA	7.34326773144621e-24	1.01622026052439e-22	-1.9303765021068	0.19165679782875	6.85888711694701	0.689238689088828	0.00156424765363411	0.061405457753172	0.0225120724752651	0.061405457753172
NYTH23845-RA	7.57085423157615e-24	1.04696873699958e-22	1.47020730459954	0.146012566130993	5.73319100163182	0.408244760111059	0.00355781624770055	0.0329901885548554	0.0281141914014505	0.0329901885548554
NYTH19346-RA	7.63274885881419e-24	1.05477630597374e-22	1.46546134385447	0.145552802057107	7.44331430792829	0.398784937871859	0.00066836348196583	0.0356498391237634	0.0216971436139481	0.0356498391237634
NYTH44811-RA	7.91404150613296e-24	1.09286998791453e-22	1.99537353702403	0.198254945258522	9.42758204477624	0.835059291434939	9.60161743192492e-05	0.0672840238018973	0.028688987054904	0.0672840238018973
NYTH30984-RA	8.13697732000084e-24	1.12285657156939e-22	1.15304719280516	0.114594795762562	7.98097884008935	0.245745846039934	0.000320459588313251	0.0198372228707093	0.0221914842103094	0.0221914842103094
NYTH09168-RA	8.44880076452595e-24	1.16505779981047e-22	1.5466033933873	0.153764682387694	7.80362282409343	0.613778929672378	0.00053144931393914	0.0400003979142696	0.0219058852615837	0.0400003979142696
NYTH47830-RA	8.71198953045535e-24	1.20049730731459e-22	3.3167234183017	0.329850656032627	4.4636673458739	2.26603641241279	0.0217710511632114	0.164745729325625	0.0412581209093914	0.164745729325625
NYTH04496-RA	9.21250227324769e-24	1.26856613985487e-22	1.60717091249354	0.159921894718841	7.10552682642251	0.478602976663286	0.000903395095112369	0.042939483322826	0.0219964938770068	0.042939483322826
NYTH32667-RA	9.87622813629473e-24	1.35899700922263e-22	-1.71665324531786	0.170932607121343	4.70098741859902	0.614673053234218	0.0121069534295239	0.0332124272756481	0.0379809714458462	0.0379809714458462
NYTH05103-RA	1.01316569384487e-23	1.39315668263488e-22	1.18679745615698	0.118202826434025	7.51169166135643	0.278316912360318	0.000507251977614459	0.0234445906115151	0.0216977411109157	0.0234445906115151
NYTH34197-RA	1.02910524262096e-23	1.41407223210565e-22	1.43714708956354	0.14315914161548	7.86662488586884	0.383170474965731	0.00038675120438049	0.0347467456437583	0.0219937635393932	0.0347467456437583
NYTH39527-RA	1.04962035444777e-23	1.44124091415397e-22	-2.48288910320068	0.247377073563233	6.17002481166996	1.19864454745954	0.00386273409874979	0.101043694229323	0.0251949071104593	0.101043694229323
NYTH31241-RA	1.09576547585515e-23	1.50353902139615e-22	1.16303914112819	0.115925833657259	8.22864053345089	0.250124237846796	0.000274234399142074	0.00454153307188677	0.0227637065879389	0.0227637065879389
NYTH32038-RA	1.17614379304989e-23	1.61268847157272e-22	1.14355783234501	0.114063507675299	7.66819097070876	0.265832840417405	0.00053535518864812	0.0170280421480397	0.0217683312968257	0.0217683312968257
NYTH28330-RA	1.19690728481166e-23	1.63999965677372e-22	1.14753020949954	0.114479470591515	7.30667310496006	0.240354171534166	0.000713292366911555	0.0172102676606093	0.021753363382083	0.021753363382083
NYTH47461-RA	1.30264273219212e-23	1.78361851023229e-22	-1.58790840413837	0.158544649955768	5.01675661199282	0.462582046178545	0.00887164253134113	0.0285553264614457	0.0342193392336821	0.0342193392336821
NYTH28871-RA	1.34717897783216e-23	1.84326069696908e-22	1.26864804174441	0.126710172703102	9.2513806773958	0.364677061306474	9.05815551628019e-05	0.0166089000991115	0.0274330776444656	0.0274330776444656
NYTH46620-RA	1.34810170549383e-23	1.84326069696908e-22	-1.91661832491779	0.191429516840687	6.28731650234384	0.680466338923632	0.00346932082374566	0.059351124749727	0.0245953697292451	0.059351124749727
NYTH34653-RA	1.35390403711597e-23	1.84858874934019e-22	3.54370432491778	0.35395591411101	3.34589173772102	2.53182354625917	0.0880771420294787	0.126696782200511	0.0699974940787148	0.126696782200511
NYTH35451-RA	1.353725985018e-23	1.84858874934019e-22	-1.94478465762341	0.194250725698828	9.05707740818943	0.857364049795534	0.00016221824243532	0.0645235150738867	0.0262203979225922	0.0645235150738867
NYTH50876-RA	1.36475188328057e-23	1.86208973554216e-22	-3.79029401558866	0.378615891997454	3.00743768623876	4.02344177129718	0.158868667352616	0.0183412880582852	0.0868741789440032	0.0868741789440032
NYTH03751-RA	1.39701166777451e-23	1.90476601392559e-22	3.611753008338	0.360864587719542	8.10981428485363	2.58717083824564	0.0007072520059737	0.222532606285446	0.0224652060475024	0.222532606285446
NYTH16055-RA	1.41071475782165e-23	1.92209885753199e-22	-2.01126421532727	0.200972790159459	7.23513528312883	0.764454518635076	0.00120453271275551	0.0680355742320637	0.021818413750254	0.0680355742320637
NYTH45616-RA	1.42760629773354e-23	1.94374858867551e-22	-1.92228019592555	0.192103795645408	4.34796812034916	0.800476793475921	0.020239902931259	0.0386525250019872	0.0430238712996653	0.0430238712996653
NYTH28204-RA	1.44526289511413e-23	1.96640888436216e-22	1.57544797338241	0.157462130827733	6.01062458525163	0.470057094231776	0.00285225595404684	0.039652297151342	0.0261571243601794	0.039652297151342
NYTH03934-RA	1.4609943895878e-23	1.98502893184751e-22	-2.13717624175301	0.213628363061042	6.37023856421552	0.851745527826356	0.00269737078602653	0.075537619221071	0.0242150464121114	0.075537619221071
NYTH17878-RA	1.46065597487764e-23	1.98502893184751e-22	2.10434432609047	0.210346060595302	8.5633105947291	0.939829366535273	0.000234886210037209	0.0756144827178985	0.023855371254457	0.0756144827178985
NYTH08779-RA	1.50786223574843e-23	2.04727383470896e-22	1.1440333326997	0.114391296454737	7.89829832720513	0.239372267341081	0.000388417042152724	0.00557610919608089	0.0220436435942968	0.0220436435942968
NYTH03252-RA	1.53031267388803e-23	2.07630255236193e-22	1.14742451596919	0.114747170745403	8.00576538910859	0.240178960372423	0.000331666631355604	0.0104307099374107	0.0222401845584866	0.0222401845584866
NYTH08375-RA	1.53520839238307e-23	2.08148939406124e-22	1.50660336332973	0.150671298957316	7.65555445893626	0.421431954039132	0.000530226442933903	0.0383872141218974	0.0217590945499547	0.0383872141218974
NYTH31570-RA	1.54717069352923e-23	2.0962434214982e-22	-3.07196058099555	0.307242030928481	7.30659623586616	1.88746447075428	0.00153923309444025	0.160285336452516	0.0217534195734042	0.160285336452516
NYTH33084-RA	1.56400455852627e-23	2.11757267582183e-22	1.13938378428657	0.113967647296723	7.51353450507239	0.253872064433905	0.00056819970914406	0.0184924051824847	0.0216980139428849	0.0216980139428849
NYTH55022-RA	1.58699879536295e-23	2.14720715673864e-22	1.31315479648014	0.13136821051886	5.92047961710561	0.35505543781655	0.00282247466437352	0.00540843623668308	0.0267619940240738	0.0267619940240738
NYTH25566-RA	1.63843037168302e-23	2.21524920358146e-22	3.88479095821273	0.3887579957899	2.02967555799811	2.81624173959776	0.0830673127853113	0.0640841370434063	0.176017451712826	0.176017451712826
NYTH49002-RA	1.64533404019334e-23	2.22303419553142e-22	-1.17678631934952	0.11776802751148	6.84443857175081	0.249308446144293	0.00122783385674488	0.0133632232554196	0.0225481232357319	0.0225481232357319
NYTH09026-RA	1.64767126201061e-23	2.22464285494293e-22	1.91587944590532	0.1917361853529	4.18547805745332	0.692333680783273	0.017243434140273	0.036457795833292	0.0457784483288952	0.0457784483288952
NYTH46319-RA	1.67379817674502e-23	2.25834716447892e-22	-1.1421065344197	0.114316862521325	7.40649003212333	0.241811189212914	0.000698316959956269	0.0104169011560742	0.0217045602801341	0.0217045602801341
NYTH38134-RA	1.68311191407031e-23	2.26933546607311e-22	1.33655154750137	0.133786811527097	8.49622735088227	0.331034782373342	0.000206073780622125	0.0304777735426701	0.0236056578313104	0.0304777735426701
NYTH02014-RA	1.68733552299388e-23	2.27345026507828e-22	1.15262660720564	0.115379069239798	8.1332125041295	0.307338158217107	0.000300691560326407	0.0151255192430513	0.0225204449287743	0.0225204449287743
NYTH32042-RA	1.70346155511341e-23	2.29358508621168e-22	-2.80144106194281	0.280453506210024	4.81751064533669	2.40761519569114	0.0223859866266871	0.112449731908449	0.036485668250279	0.112449731908449
NYTH16452-RA	1.74525246843195e-23	2.34822388297619e-22	-2.50867909095074	0.251205407473717	6.11594930301568	1.16557333547724	0.00381779986541466	0.104360754552933	0.0255039200100212	0.104360754552933
NYTH15955-RA	1.75536523936738e-23	2.36019378892625e-22	1.27364957335043	0.127543621546084	6.07333047102069	0.293392614673523	0.00212640397951138	0.0129484009526888	0.0257605252726439	0.0257605252726439
NYTH07700-RA	1.78968764653981e-23	2.40467588075938e-22	-2.12650571381449	0.212989832484601	4.42620431827643	0.922348963185048	0.0209139280458698	0.0568540755115335	0.0418149196084357	0.0568540755115335
NYTH32882-RA	1.79942474618626e-23	2.41608573878934e-22	-1.37760530333477	0.137987750460766	5.70102280645964	0.343641039754775	0.00428637120801505	0.0176856186083135	0.0283546904100807	0.0283546904100807
NYTH25745-RA	1.86914672894078e-23	2.50796575621777e-22	1.13705852879973	0.113936438012808	7.51847385145263	0.238337511591976	0.000555209042581918	0.00973160062445914	0.0216988113694977	0.0216988113694977
NYTH41112-RA	1.87207115461364e-23	2.51015373474871e-22	-2.43232888484098	0.243729931222454	6.13785399871693	1.09631001603151	0.00424682372310123	0.0975890837746739	0.0253764331105553	0.0975890837746739
NYTH57786-RA	1.87651485939937e-23	2.51437439931399e-22	-2.01879419337689	0.202296725790073	5.00266284725619	1.14955080926197	0.0112900068044432	0.0588653622219291	0.034367819039118	0.0588653622219291
NYTH24195-RA	1.92629784322305e-23	2.5792981886966e-22	5.19774339263911	0.520984427516126	2.94670828930445	7.85424868390449	0.169762100699168	0.295537511382499	0.0904769022379148	0.295537511382499
NYTH07686-RA	1.93270954804437e-23	2.58609866559702e-22	-2.13556084379084	0.214060341693038	4.37726984884313	1.12293202323592	0.0204800085813664	0.0580716997941883	0.0425632928313147	0.0580716997941883
NYTH20306-RA	1.95697723719876e-23	2.61676584122194e-22	1.19242697047961	0.119539099174027	8.20146794427038	0.270237172871067	0.000259501496936752	0.0242369491853567	0.0226914750215068	0.0242369491853567
NYTH57049-RA	1.96596813475307e-23	2.62697753102473e-22	-4.71318771565638	0.472511885446919	3.33885880989068	4.20166536577104	0.158461616622178	0.224282638043998	0.0702986741002254	0.224282638043998
NYTH10506-RA	1.9907910541442e-23	2.65831576273267e-22	1.14013405133947	0.114316299331666	7.31471840214356	0.29467310856309	0.000655006319690847	0.0215853388599768	0.0217476501824014	0.0217476501824014
NYTH57037-RA	1.9986175395321e-23	2.66693105240727e-22	-1.26374128545727	0.126714810483225	6.19888436353778	0.320842485800299	0.00248757571272966	0.0237320759366532	0.0250380983372125	0.0250380983372125
NYTH28883-RA	2.01106692099035e-23	2.68169899663607e-22	-1.29458137024534	0.129815158618704	6.04488065754794	0.323782688924417	0.0029513223997005	0.0203969425594047	0.0259377782983553	0.0259377782983553
NYTH04093-RA	2.06185475446215e-23	2.74753474904359e-22	1.14529824779146	0.114874207484343	7.2080146180578	0.249814684492985	0.000772350435243425	0.0152657233633374	0.0218495070707379	0.0218495070707379
NYTH15211-RA	2.1757597855799e-23	2.89732953739335e-22	-2.01361800177352	0.202075555043984	4.2024909870164	0.741028270519525	0.0245298343922506	0.00755989316483738	0.0454722169443224	0.0454722169443224
NYTH04926-RA	2.39132342535067e-23	3.18219870361137e-22	1.14552561860285	0.115067063387491	8.03021719457328	0.262875267238092	0.000407813821769819	0.0206925554168881	0.0222900645952946	0.0222900645952946
NYTH10812-RA	2.40328615463045e-23	3.19592583770664e-22	1.65501444454167	0.166253066895421	8.08070539275467	0.535900062462749	0.000331651260425641	0.0470513468860888	0.0223988766560772	0.0470513468860888
NYTH10828-RA	2.45306047577288e-23	3.25988214732502e-22	3.0896727941735	0.310434043366544	5.88243193576877	1.77509468492435	0.00412322037235429	0.161081285823476	0.0270277727424985	0.161081285823476
NYTH14531-RA	2.47153644665124e-23	3.28218686775683e-22	-1.41924486286561	0.142608943152018	5.55022727264783	0.482300302951655	0.00536694271099063	0.00540500321549272	0.0294970184323276	0.0294970184323276
NYTH47832-RA	2.50001524656968e-23	3.31773569178829e-22	2.6016517054864	0.261449813410005	4.17453392599399	1.51224865539044	0.0193299889255156	0.0978517338152727	0.0459778911399071	0.0978517338152727
NYTH02879-RA	2.63145110821733e-23	3.4897754204807e-22	1.22139082570931	0.122805119768217	8.05855411295398	0.30198792661931	0.000356773389297518	0.02549653651005	0.0223501667142816	0.02549653651005
NYTH15769-RA	2.64499959890007e-23	3.50534714602863e-22	6.33732487883108	0.637221055651023	4.45555404976473	9.3282311319471	0.0556745802086613	0.640412289102774	0.0413775887712109	0.640412289102774
NYTH36252-RA	2.68611285829814e-23	3.55740352741983e-22	-2.19739634156653	0.220983381363257	3.92685437806119	0.888045459431048	0.0326186250837311	0.00824447166769336	0.0510962117826783	0.0510962117826783
NYTH30926-RA	2.70481517344883e-23	3.57972878548801e-22	1.14773131012298	0.115430778608369	7.1283446141628	0.292659356374596	0.000881686900025301	0.00673868135236181	0.021959909643062	0.021959909643062
NYTH29116-RA	2.76208099458006e-23	3.65302627517671e-22	-1.14281616213326	0.114960572588914	7.25826315261456	0.237088648783351	0.000861245737967037	0.0109605251312532	0.0217946398334116	0.0217946398334116
NYTH07743-RA	2.82973566511016e-23	3.73995445330159e-22	1.44845247681126	0.145741126675983	8.92370080116608	0.38878965775371	0.000133210418385091	0.0362790341612461	0.0254848415646441	0.0362790341612461
NYTH34923-RA	2.83566386613335e-23	3.74523827983113e-22	1.69302280279113	0.170353001796295	7.60827966132589	0.591101070991031	0.000600143302788916	0.0491486770760829	0.0217300246093818	0.0491486770760829
NYTH20904-RA	3.00480741656845e-23	3.96593697253476e-22	1.27759087403445	0.128626714463346	9.36814796075342	0.417911874683522	0.000114633819133123	0.0141334498697718	0.0282479347642414	0.0282479347642414
NYTH24332-RA	3.01526083926291e-23	3.97702860661991e-22	2.74538231453145	0.276412287660126	6.94405823460088	1.64239612616144	0.00136462625378955	0.129613235636789	0.0223114625470758	0.129613235636789
NYTH24260-RA	3.02449581521866e-23	3.98649917166254e-22	-3.25467352081696	0.32769911995988	8.22663607576057	2.00132286210361	0.000597843947130141	0.183493664434263	0.0227582969086075	0.183493664434263
NYTH29675-RA	3.06032530421827e-23	4.03098652766075e-22	-1.28369734876729	0.129265263021437	6.73716832716829	0.308479526539983	0.00149025564902064	0.0271546155921243	0.022840400956008	0.0271546155921243
NYTH18125-RA	3.13381111243538e-23	4.12497986455029e-22	-1.52585780228634	0.153686862033553	8.60362935042625	0.467542856942551	0.000247573628430887	0.0402432576202326	0.0240132285465112	0.0402432576202326
NYTH00081-RA	3.22831800403785e-23	4.2464966721588e-22	-1.83543358786038	0.184923033133274	6.88100366139312	1.61527662412191	0.00174726857098687	0.0568753511716588	0.0224579765621209	0.0568753511716588
NYTH06445-RA	3.30709895406065e-23	4.34717709394884e-22	-1.49264955418382	0.150423418930123	6.69595231863945	0.539707534480322	0.00158591890458013	0.0372035753170667	0.0229667735242414	0.0372035753170667
NYTH16453-RA	3.37960171880237e-23	4.43947410617492e-22	5.56990698972358	0.561436018560239	5.29873064551315	5.78130653335799	0.0268351158670564	0.513525574881697	0.0315431090452376	0.513525574881697
NYTH00346-RA	3.44984494804064e-23	4.52868008673102e-22	1.6195824660642	0.163284623642067	7.00064310028335	0.489907000373359	0.000994901229669472	0.0447111587439275	0.0221905833551925	0.0447111587439275
NYTH36595-RA	3.45669599079544e-23	4.53460551814829e-22	2.15887499976436	0.217659883245347	6.72436053550275	0.89107591068985	0.00137325434888335	0.0798424452643362	0.0228788430763087	0.0798424452643362
NYTH50605-RA	3.46832720338552e-23	4.54678948649228e-22	2.16235337201147	0.218017947151442	4.67298145993051	1.11496895332041	0.0122275891505564	0.069255539901093	0.0383500197909543	0.069255539901093
NYTH50627-RA	3.55998777545547e-23	4.66380032541438e-22	6.57187154637671	0.662778935586291	4.27473221396794	9.62459987764906	0.0364735460172315	0.716570883908877	0.0442204452023785	0.716570883908877
NYTH60173-RA	3.57614726356914e-23	4.68180898837844e-22	1.77325482701746	0.178842441537222	5.87199088321209	0.585691577329198	0.00345903328590449	0.051371741962658	0.0271016535780847	0.051371741962658
NYTH02126-RA	3.6186425210227e-23	4.73424829351871e-22	1.32111032399538	0.133257051902403	7.40569087548454	0.357264943457965	0.000652914911423717	0.0297884140286671	0.0217047817256858	0.0297884140286671
NYTH32721-RA	3.65446904422047e-23	4.77789813988986e-22	2.98798575076782	0.301420469802869	7.95285822819872	1.83147698002647	0.000615405775410817	0.155134822138045	0.0221384904291265	0.155134822138045
NYTH53929-RA	3.69717907955555e-23	4.83048272737622e-22	-1.87144987193247	0.188809250848457	5.10528371058339	0.868028169129991	0.00916721127387515	0.0519452456506203	0.033322183668445	0.0519452456506203
NYTH00915-RA	4.02154528282164e-23	5.2507416943005e-22	1.46032971912854	0.147456655326184	8.16891122216319	0.412403184548159	0.00030231321536106	0.0369721985560418	0.022608049104272	0.0369721985560418
NYTH43467-RA	4.18578680454512e-23	5.46150878155914e-22	-1.18974240787826	0.120182701102861	7.02695966474807	0.300093693545184	0.00117092553825507	0.0235900144235386	0.0221380705111036	0.0235900144235386
NYTH49491-RA	4.18960574523899e-23	5.4628179213123e-22	1.74666092020561	0.176441858345955	5.67882161647156	0.579767487876422	0.00351026910040722	0.0498584098308626	0.0285214090186867	0.0498584098308626
NYTH18591-RA	4.20675724543692e-23	5.48149792316771e-22	-1.3212452572816	0.13347329692725	6.34182290375443	0.338550155493383	0.00226506209051567	0.0282751453254212	0.0243428230421483	0.0282751453254212
NYTH27323-RA	4.32850435703107e-23	5.63635178088032e-22	-1.34150645689408	0.135559183314937	7.73950177351354	0.335930699579915	0.000544136388791536	0.0309580787786588	0.0218319918717986	0.0309580787786588
NYTH50615-RA	4.4636438287402e-23	5.80842505467588e-22	3.77072888402654	0.381150513629207	2.75422736635855	2.82989635971383	0.145788398854327	0.101796085423009	0.103255682356773	0.103255682356773
NYTH13817-RA	4.64566797181285e-23	6.04123659444456e-22	-2.27508646023478	0.230061940962588	3.7994103076672	1.26494134534204	0.0364452897971704	0.0110058183170404	0.0542892759390692	0.0542892759390692
NYTH02458-RA	4.67946486497456e-23	6.08111033558182e-22	-1.42922278086407	0.144536880479663	5.48118955371163	0.417358749059452	0.00577671985399642	0.00190407567807884	0.0300362684067906	0.0300362684067906
NYTH32449-RA	4.69628438269345e-23	6.09888283755142e-22	1.34754184207357	0.136281462261997	5.75287780487262	0.399194496638547	0.00387099604043828	0.0166595841322953	0.0279678101703069	0.0279678101703069
NYTH42302-RA	4.95912584426194e-23	6.43591703213178e-22	-3.15742076000828	0.319496874201624	3.23584118885665	1.92961904732598	0.10005537523291	-0.0719627510950961	0.0749359149807045	0.0749359149807045
NYTH00098-RA	5.25266432791342e-23	6.81231238570697e-22	1.17095489741806	0.11855712132793	8.56982415850281	0.268643867369548	0.000215167088518454	0.0219307324070383	0.0238804746558797	0.0238804746558797
NYTH41035-RA	5.42052276429199e-23	7.02531614380716e-22	1.76737926152861	0.17900119502778	7.6602337717423	0.581496717568191	0.000504141725733407	0.0544240202537635	0.0217624429631317	0.0544240202537635
NYTH38157-RA	5.50877694012609e-23	7.1349325896079e-22	4.52712636815997	0.458585201834594	4.20619879756426	3.80357270218503	0.0626452310124012	0.297869718716185	0.0454060799739057	0.297869718716185
NYTH34004-RA	5.61832110040749e-23	7.27195903869954e-22	1.16347341364283	0.117880175167288	6.81630297586056	0.29851484722323	0.00120136410705714	0.0182335562664528	0.0226198970886064	0.0226198970886064
NYTH50599-RA	5.68181684203945e-23	7.3492406912833e-22	2.96285092348573	0.300222831637495	7.32960957167459	1.67429414234195	0.000989065585790578	0.15352593207667	0.0217379606018109	0.15352593207667
NYTH54761-RA	6.03521696287108e-23	7.80115120010824e-22	-1.48664448878536	0.150732738829816	7.59527131434761	0.414087032351083	0.000671157519306437	0.0382780285752152	0.0217235493311376	0.0382780285752152
NYTH24079-RA	6.17058063711125e-23	7.97081261792494e-22	-3.73987448720029	0.379276169944659	5.09415422309498	2.62023090210317	0.0179135999885418	0.228687108162127	0.0334317690347855	0.228687108162127
NYTH32862-RA	6.20081569009546e-23	8.00453932263687e-22	1.66070452268312	0.168427310411318	5.11230871201558	0.533347894433709	0.0059916340872878	0.0426388097282389	0.0332534626337511	0.0426388097282389
NYTH26162-RA	6.5470859738731e-23	8.44591503092326e-22	-1.69348875568886	0.171847377520073	4.70957868330875	0.531591444667541	0.0127569953548473	0.0267214932042911	0.0378684694917694	0.0378684694917694
NYTH01930-RA	6.60230987451611e-23	8.51149609205061e-22	1.46476364555197	0.148650144173071	6.88666150143452	0.402653964587819	0.00103385829099182	0.0368464823307363	0.0224443552109683	0.0368464823307363
NYTH08388-RA	6.71655968220771e-23	8.65303392790133e-22	-1.13117344761924	0.114816146869441	7.96315330227907	0.235926901847123	0.000441381749255879	0.0158178542987126	0.0221576141055069	0.0221576141055069
NYTH11762-RA	6.82687007090546e-23	8.78931208465214e-22	-1.44014970899697	0.146202089160021	5.42902177993509	0.368101025424462	0.0061891894348084	0.00709528158865091	0.030453754921914	0.030453754921914
NYTH01344-RA	6.84687553454874e-23	8.80922275340283e-22	-2.60268671922238	0.264229193871573	4.28928954749172	1.36969785415989	0.0280697216729251	0.0916166787168255	0.0439771166372629	0.0916166787168255
NYTH00835-RA	6.89417721482808e-23	8.86420320225941e-22	-1.71420480213507	0.174041221231307	5.54142687956917	0.771914274044655	0.00594433968639716	0.0459819689210623	0.0295650050108174	0.0459819689210623
NYTH10113-RA	7.28571499948789e-23	9.36142002781881e-22	-1.38248420318366	0.140441203883721	5.59877386424188	0.386918719908043	0.00468664001729599	0.0251419244701268	0.0291254715512338	0.0291254715512338
NYTH49494-RA	7.33576378241988e-23	9.41948966952419e-22	1.52258606638702	0.154684427473453	10.1484029014084	0.58446492631885	4.47423428035237e-05	0.0409734384048365	0.0356830198599681	0.0409734384048365
NYTH00733-RA	7.47726556035228e-23	9.59483507949438e-22	3.28818166938571	0.334122209960848	5.16775001090752	2.00683676353174	0.0106214371397468	0.180757393470175	0.0327228398976689	0.180757393470175
NYTH28969-RA	7.62770317303963e-23	9.78140759836847e-22	3.56058245774327	0.361875378322613	4.28054513897349	2.58276390897201	0.0355558936759582	0.188936316785986	0.0441229401209899	0.188936316785986
NYTH31284-RA	7.719217801186e-23	9.89222349924774e-22	-2.08117032183753	0.211542962859465	5.13468816433893	0.968730943945244	0.00902595908488083	0.067689055432881	0.0330368084186506	0.067689055432881
NYTH10854-RA	7.89173861899736e-23	1.0106634500712e-21	3.07791282652335	0.312928762043103	4.73560833622689	1.887941780479	0.0150348004952123	0.152835616842781	0.0375294830369803	0.152835616842781
NYTH15262-RA	7.91483992856119e-23	1.0129533264772e-21	-1.15373132259574	0.117302384513481	6.92149513387371	0.243160614391258	0.00122578779061852	0.016928920641873	0.022362525488036	0.022362525488036
NYTH01411-RA	8.10612763197375e-23	1.03675074697136e-21	2.94036870948542	0.299026797895373	3.13526767793314	1.64609154638346	0.073391119337898	0.00827992089890607	0.0798952107070622	0.0798952107070622
NYTH10474-RA	8.11824653488873e-23	1.03761672773327e-21	-2.2057072874271	0.224317336013332	3.78791200586363	0.89900831069018	0.0316597549784539	0.024469557948217	0.054600131712034	0.054600131712034
NYTH30727-RA	8.29322556441815e-23	1.05928349177644e-21	-1.72061494965697	0.175022344464562	6.55056290704612	0.55717223401577	0.00232734945008325	0.0501860580845541	0.0234718108369677	0.0501860580845541
NYTH01808-RA	8.78694316274133e-23	1.12160704765465e-21	1.71991690279751	0.175055061530476	7.47914061255503	0.577043602171927	0.000597823220360718	0.0519352188952486	0.0216951381513776	0.0519352188952486
NYTH15116-RA	8.86950898217426e-23	1.13140179666104e-21	1.61999791162244	0.164901011968466	9.5062223252889	0.515098186696627	9.2943481200988e-05	0.0465225029443262	0.0293009646617414	0.0465225029443262
NYTH02815-RA	9.12327167828212e-23	1.16300733969796e-21	1.51033490528551	0.153782820842143	6.58813032421725	0.486737614751103	0.00149811166775804	0.0390432985942421	0.023332783538476	0.0390432985942421
NYTH56062-RA	9.17881154914127e-23	1.16931911803309e-21	-2.42515645103887	0.246945648615436	4.75895848387803	1.50776256824665	0.015814113121241	0.0887267212274987	0.037227595027003	0.0887267212274987
NYTH15242-RA	9.32124161085992e-23	1.18668457830646e-21	2.10689691205506	0.214572250016752	10.3219099192709	1.40039108669527	5.81477297572159e-05	0.0788697102312455	0.0379023517166596	0.0788697102312455
NYTH11661-RA	9.64897542879496e-23	1.22760276242282e-21	-1.93017187016664	0.196643861823382	4.30306113679639	0.772854820263374	0.0225398852781753	-0.000316280147831843	0.0437495005380765	0.0437495005380765
NYTH50904-RA	9.92153148966427e-23	1.26145186082874e-21	3.07062814072068	0.312921910267058	6.46452567013238	1.79665962553641	0.0022206922558091	0.165642373901651	0.0238113000107378	0.165642373901651
NYTH02554-RA	1.04587184693613e-22	1.32888052221708e-21	2.42390028054791	0.247149107163612	6.14095606721616	1.14947478283497	0.00307031093480319	0.101642856788232	0.0253586295685771	0.101642856788232
NYTH28072-RA	1.16910280107544e-22	1.48448511429749e-21	-1.82027098774564	0.185814140511018	8.30013207828312	0.61596222485474	0.000341048278548607	0.0588479142594771	0.0229652007690062	0.0588479142594771
NYTH28697-RA	1.17316269404814e-22	1.48866596402367e-21	3.36426315927296	0.343437887276336	2.82307749699355	2.19229694100588	0.103764500060972	-0.0219575620366259	0.0984347840821703	0.0984347840821703
NYTH05759-RA	1.18162064143669e-22	1.49743982267502e-21	-1.39156823490287	0.142067564884628	5.58151985340988	0.343618988356437	0.0053428839386456	0.00921634819318486	0.0292568754766367	0.0292568754766367
NYTH30683-RA	1.18141885984643e-22	1.49743982267502e-21	3.59666076520786	0.367188559989982	6.42932960462015	2.41575894058267	0.00351318557842645	0.227619566285888	0.0239582733349135	0.227619566285888
NYTH55338-RA	1.20302455306209e-22	1.52356934585579e-21	1.42985300556693	0.146003166679585	5.33469253712596	0.378605906510411	0.00530830603064559	0.0269304638694357	0.0312349934215829	0.0312349934215829
NYTH55527-RA	1.20507535495177e-22	1.52517103958084e-21	2.95908182609298	0.302158970560633	4.25069435642681	1.98597397977144	0.0211319438401837	0.135382416428836	0.0446285875732891	0.135382416428836
NYTH12069-RA	1.22448821675725e-22	1.54873014221149e-21	-1.59294176476786	0.162685955867218	5.25338040898263	1.00240959061669	0.00793499096255503	0.0374365294427543	0.0319408153844155	0.0374365294427543
NYTH24288-RA	1.25818961073103e-22	1.59031888126407e-21	-1.93719033536924	0.197899290370163	7.42481540052496	0.761600194302208	0.000919890274005594	0.0662186168043046	0.021700188326135	0.0662186168043046
NYTH50601-RA	1.27093877049529e-22	1.60538763184568e-21	3.41900491844905	0.349314735384762	4.01748460712536	2.3564358429711	0.0334710976975083	0.175707389771508	0.0490758575770952	0.175707389771508
NYTH32781-RA	1.28669730485389e-22	1.62423559588648e-21	3.57705912576684	0.365509445474896	5.87813796511066	2.76562045207337	0.00458965645799324	0.224434037367206	0.0270581098696495	0.224434037367206
NYTH17934-RA	1.39470671968734e-22	1.759434315694e-21	1.87881846175982	0.192140716667208	7.58048635833958	0.715474258570859	0.000606767035741862	0.0626813272523521	0.0217169909351092	0.0626813272523521
NYTH20926-RA	1.52210565322802e-22	1.91890148693502e-21	2.048487417634	0.209682041585803	7.70923760793611	0.785537902995762	0.000614651688799942	0.0747565915630697	0.0218025853511626	0.0747565915630697
NYTH53827-RA	1.54005542310209e-22	1.94026982591083e-21	1.29357727877458	0.132425958527883	8.48852519300838	0.332841862643772	0.000235887099720321	0.0298269148866146	0.0235780070713485	0.0298269148866146
NYTH43196-RA	1.54634710456355e-22	1.94693228570681e-21	-1.11516418556026	0.11416630045504	7.70148153581717	0.237179796450236	0.000548288723880533	0.0213179131648276	0.0217956155497032	0.0217956155497032
NYTH14822-RA	1.55059265442204e-22	1.95101158761974e-21	1.37201681390192	0.140465898603737	7.32503591485812	0.403741284468298	0.000801285898001983	0.0330227175372355	0.0217408135485034	0.0330227175372355
NYTH58442-RA	1.55831657595782e-22	1.95945937827178e-21	1.56471596706538	0.160202530742296	6.42924272824707	0.490074741122061	0.0015133346239318	0.0424835525581876	0.0239586417293477	0.0424835525581876
NYTH12110-RA	1.58233642685371e-22	1.98837379234558e-21	1.17497057076239	0.120317773594267	6.58013735624824	0.274662835137563	0.00145474841878535	0.0151983275281556	0.0233618801115256	0.0233618801115256
NYTH40677-RA	1.59314404961322e-22	2.00065895473111e-21	-1.91943574119801	0.196565393788104	6.68764148638558	0.684641168032139	0.00177925904568449	0.0644572335858681	0.022993184054322	0.0644572335858681
NYTH14704-RA	1.68009676829635e-22	2.1084888420754e-21	3.29031591117894	0.337140394246398	3.25372919023722	3.91495904257591	0.120752341934653	-0.0189902388403881	0.074099621664119	0.074099621664119
NYTH54838-RA	1.6899267226966e-22	2.11945431633869e-21	2.50957354209611	0.257157651183017	9.06990873767114	1.17034483171681	0.000143048502532522	0.113222764460838	0.0262952080594149	0.113222764460838
NYTH48855-RA	1.69542109907891e-22	2.12497158684296e-21	-1.96331693987091	0.20118916543147	4.16144170605073	0.732201176764535	0.0231702183407169	0.0293462194066734	0.0462190621513028	0.0462190621513028
NYTH15336-RA	1.73939123957704e-22	2.17867455327784e-21	-1.33052440765092	0.136380610272814	5.83281672891567	0.399166506993889	0.0045030267315325	0.01696196810997	0.0273821233114137	0.0273821233114137
NYTH23374-RA	1.74502434142932e-22	2.18432014660721e-21	2.54771408688021	0.261153033918902	5.02578112518217	1.24137413517578	0.00894966894144316	0.107966171844352	0.0341251142234085	0.107966171844352
NYTH24190-RA	1.77094936807637e-22	2.21534233651951e-21	1.11272828957225	0.114077537067121	7.67113090972587	0.226073249978807	0.000538604631513001	0.0147538365236684	0.0217705687341446	0.0217705687341446
NYTH04157-RA	1.84858786033066e-22	2.31097304549841e-21	1.12109768399518	0.114986909748448	7.15231980161053	0.227100890652978	0.000742472745197107	0.013802835989912	0.0219237948207992	0.0219237948207992
NYTH06017-RA	1.8532373994695e-22	2.31529375560253e-21	-3.5486616975463	0.363982837301546	5.44542123762564	2.63890102674254	0.010672989688817	0.216441591768469	0.03032149512402	0.216441591768469
NYTH17272-RA	1.86428055463553e-22	2.3275914621003e-21	1.59696412617075	0.163809217967347	8.12120175749791	0.475455685001191	0.000317379741910247	0.0456828372142164	0.0224918750374792	0.0456828372142164
NYTH47786-RA	1.88603859894727e-22	2.35324250140032e-21	2.61414396724148	0.268179246029192	8.44665003967443	1.27236513169503	0.000294891813313648	0.122996721902319	0.0234313028115437	0.122996721902319
NYTH40920-RA	1.90081084712591e-22	2.37014987506021e-21	-1.12028414227904	0.114936813031573	7.32692275330951	0.239148850171749	0.00089016995454306	0.0217563517423506	0.0217396232966656	0.0217563517423506
NYTH50189-RA	2.0046768158099e-22	2.49805649199382e-21	1.16548542645993	0.119640623058677	6.62674595128152	0.283082548775142	0.0013421129487583	0.0162896607121716	0.0231959647984446	0.0231959647984446
NYTH49623-RA	2.03504081790886e-22	2.53426585038945e-21	3.81596627052947	0.39178197493359	4.75288955827512	2.71574544152914	0.0244720432823057	0.23865901251689	0.0373058709178375	0.23865901251689
NYTH32423-RA	2.16062506885613e-22	2.68893185285097e-21	-2.20294236603484	0.226315633474351	4.68703199329762	1.03810066817935	0.0151303963204551	0.0726732024593682	0.0381644136309348	0.0726732024593682
NYTH26236-RA	2.17641619437186e-22	2.7068478848207e-21	2.71896898227414	0.279350023358602	8.50763877642343	1.3974437381342	0.000291720017754178	0.133485026640162	0.0236470086425665	0.133485026640162
NYTH23398-RA	2.18816723676252e-22	2.7197194572496e-21	-2.10547118736249	0.216330719799624	6.51242074943704	0.825043088108623	0.00213619247667374	0.0780906309445093	0.023618765430152	0.0780906309445093
NYTH10586-RA	2.28004824645013e-22	2.83210602289535e-21	1.16136430310352	0.119377944913544	6.62207096353036	0.285223780901305	0.0012182520275085	0.0158320586977214	0.0232121943698307	0.0232121943698307
NYTH00234-RA	2.50655717510389e-22	3.11146655862864e-21	2.02122829176381	0.207970425531134	9.99801152910566	0.804198075642518	5.29233935889875e-05	0.0740928444274415	0.0339445929866344	0.0740928444274415
NYTH25257-RA	2.51915647781116e-22	3.12510703212866e-21	3.48705436268161	0.358812651723951	5.80909793569499	2.31642039986635	0.00561020554086638	0.215098112808573	0.027554217229726	0.215098112808573
NYTH45114-RA	2.62974661358239e-22	3.26021366113262e-21	1.20393212630739	0.123938619028607	6.31304953875839	0.259631608822064	0.001857823594719	0.00945423518118307	0.0244749443253693	0.0244749443253693
NYTH56018-RA	2.79837011405883e-22	3.46704833671579e-21	-1.60673023900088	0.165512539880571	4.85833284812851	0.47314647447724	0.0109719632811191	0.023111307812702	0.0359898667606823	0.0359898667606823
NYTH44750-RA	2.86734523426632e-22	3.55023817710498e-21	10.8730580391812	1.12034229107784	8.06679990725225	22.0113188392666	0.044312490015344	2.10740210857474	0.0223681213121486	2.10740210857474
NYTH33896-RA	2.89135165061337e-22	3.57767887278065e-21	-2.88319092965903	0.297105353619343	3.54280319817288	1.6979515147808	0.0890231694055685	0.0109581915649945	0.062299558278903	0.062299558278903
NYTH04001-RA	3.10786089147843e-22	3.84313046631386e-21	2.02577613156206	0.208909579355671	5.83723821642208	0.781678196292346	0.00361780885103006	0.0711991266002218	0.0273502234144766	0.0711991266002218
NYTH34210-RA	3.21349887309769e-22	3.97122962648671e-21	1.90096215169074	0.196107055366885	5.38697069109665	0.67545235981257	0.00584128512535777	0.0600866757283633	0.0307975122623182	0.0600866757283633
NYTH13354-RA	3.2347661383156e-22	3.99496706655628e-21	1.13029565865588	0.116611661462902	7.03043649756653	0.240223717403094	0.000834994709908585	0.0224763417286143	0.0221313167788202	0.0224763417286143
NYTH19083-RA	3.24483595760469e-22	4.00485415072813e-21	1.1064383188438	0.114154057219519	7.81100055387982	0.228997060438016	0.000423717497776367	0.0126228308561822	0.0219153946959559	0.0219153946959559
NYTH16004-RA	3.26305041268225e-22	4.02477457767711e-21	1.79143826949914	0.184838145626657	5.12881045095935	0.628630621298745	0.00699957311846291	0.0515692384450248	0.0330933801516902	0.0515692384450248
NYTH21041-RA	3.40270463608106e-22	4.19436310986307e-21	1.60507402732554	0.16568251002868	7.37916446121735	0.481107842834118	0.000686625747835811	0.0463717070454276	0.0217135971472255	0.0463717070454276
NYTH01282-RA	3.48949488828503e-22	4.29861459190515e-21	1.10346815144812	0.11393490055987	7.54553155333602	0.224097143761817	0.000548533641158731	0.0181310278422867	0.0217048861855628	0.0217048861855628
NYTH17502-RA	3.53878346542584e-22	4.35656578656042e-21	-1.7257521549993	0.178213121525236	8.26540759925302	0.65021695835887	0.000376072541268948	0.0540694989166197	0.0228652465329152	0.0540694989166197
NYTH15003-RA	3.54118194027897e-22	4.35675409037999e-21	1.11483855881961	0.115126775114884	7.18457523095599	0.220567487259299	0.000842345966948961	0.00376057081859641	0.0218790957730849	0.0218790957730849
NYTH26168-RA	3.56176701855681e-22	4.37930314917866e-21	-1.22304249305847	0.126308469675641	6.20217907435757	0.354570885621932	0.00232885103750455	0.0115880363308817	0.0250205709827281	0.0250205709827281
NYTH32919-RA	4.0113808495282e-22	4.92899374556973e-21	-1.56643073322498	0.161974910802305	5.69742451954733	0.480899067244347	0.00447148698599084	0.0405042931215771	0.028381676526165	0.0405042931215771
NYTH25488-RA	4.32246615406931e-22	5.30787900767422e-21	2.71653339334372	0.28112217919215	3.48368618961747	2.9651873094264	0.0710119947242102	-0.0155801924293086	0.0644674560764926	0.0644674560764926
NYTH56841-RA	4.46606713202007e-22	5.47728410211462e-21	-1.75880380806402	0.182074001545582	5.64298917904042	0.583543620394538	0.00550776017126648	0.0513224261809975	0.0287913000118368	0.0513224261809975
NYTH04942-RA	4.49595112551431e-22	5.51045127840989e-21	-2.05895440360473	0.213161117178177	8.88602740778662	0.803380942301287	0.000256980346978876	0.0776361542987044	0.0252906167147828	0.0776361542987044
NYTH05339-RA	4.63626882359129e-22	5.6788439214216e-21	-1.18728946107114	0.122958763458485	6.42633729042116	0.250223931514327	0.0019470636366241	0.00490868840521689	0.0239709778112153	0.0239709778112153
NYTH29408-RA	4.64486906748529e-22	5.68578862128389e-21	5.08896658459035	0.527036891695826	3.18315596863133	5.26176777404723	0.0859783675872131	0.390195149912898	0.0774782662452416	0.390195149912898
NYTH59911-RA	4.85632673860589e-22	5.94088596358332e-21	10.743737964589	1.11319728429665	7.66525951314465	21.5193867664817	0.0649294028684514	2.05942750072943	0.0217661335526093	2.05942750072943
NYTH04494-RA	4.96454555341995e-22	6.06944630292715e-21	-1.11395067293515	0.115447465650211	8.12257571965595	0.22604818648799	0.000353080825881751	0.0143473919409443	0.0224951203027867	0.0224951203027867
NYTH06364-RA	5.1978725785936e-22	6.35070048928672e-21	2.43156601342059	0.252125409875628	6.90206731488128	1.10142982060458	0.00147264947355725	0.107499731620649	0.0224077273479177	0.107499731620649
NYTH36528-RA	5.27541839584033e-22	6.4413887801192e-21	-2.29995189529096	0.238516122244329	3.99198910363647	0.985581638156319	0.0362930348063475	0.0612325776001757	0.0496252479217995	0.0612325776001757
NYTH13403-RA	5.30001072005739e-22	6.46734641450022e-21	1.16379476667639	0.120697113703911	8.79037393911958	0.298387995194555	0.000150069500319695	0.0175351719374918	0.0248232903678884	0.0248232903678884
NYTH08841-RA	5.71938593231069e-22	6.9747030709423e-21	1.12072423455229	0.116324593443274	7.79322114014344	0.236631306096179	0.000416778251051139	0.0227799263885085	0.0218928308138189	0.0227799263885085
NYTH26669-RA	5.79922546444225e-22	7.06762389831084e-21	1.17087945388604	0.121548375428513	8.86442266770409	0.27587583663942	0.000145017832687229	0.0224759763755141	0.0251818522861312	0.0251818522861312
NYTH13475-RA	5.91946199840755e-22	7.20962973591358e-21	-2.62187680251075	0.272235221946236	5.33356496288462	1.28200299505239	0.0109731034235849	0.116076066978901	0.0312445620690759	0.116076066978901
NYTH01181-RA	5.94866111073261e-22	7.24064760793187e-21	4.69806434233709	0.48783594001398	2.45604430839261	4.16505002508372	0.0673941974611432	0.340578210029126	0.127825852007984	0.340578210029126
NYTH47983-RA	6.0300327541743e-22	7.33509062673917e-21	-1.10895545214676	0.115168019092143	7.21013124705235	0.231509692681164	0.000890766620531478	0.012932721768474	0.0218469578736539	0.0218469578736539
NYTH20161-RA	6.0721044130536e-22	7.38163971316202e-21	-5.01711720104695	0.521079840940531	2.74954166988585	4.68940110751997	0.147566378086217	0.317903680144541	0.10359446123813	0.317903680144541
NYTH33914-RA	6.13466418970061e-22	7.45302157849538e-21	1.09527971239805	0.113768646407361	7.60871539132839	0.268306003262656	0.000458269781569953	0.00331310556322059	0.0217302529133382	0.0217302529133382
NYTH13496-RA	6.30752823355018e-22	7.65823922323784e-21	-1.14355332382494	0.11881816870668	6.77937609955176	0.249791558244544	0.001482768204312	0.0160366505147548	0.0227191013067893	0.0227191013067893
NYTH21733-RA	6.37544670023369e-22	7.73586096797587e-21	3.7913320574393	0.393974354579237	2.03239029379992	2.72014137723066	0.0904326903439708	0.0626047169992957	0.175651524626531	0.175651524626531
NYTH35393-RA	6.60925324820356e-22	8.01454572010284e-21	-2.00485258765886	0.208413465163057	4.72715055404203	0.778507711470703	0.0133479062296449	0.0611141037039655	0.0376393322095223	0.0611141037039655
NYTH05360-RA	6.62240231406179e-22	8.02547468441143e-21	1.5693053372943	0.163139832150086	7.65576354619742	0.487517651932293	0.000572650650837103	0.0450523862073772	0.0217592423608403	0.0450523862073772
NYTH47356-RA	6.66033863152361e-22	8.06641012040082e-21	1.26223044445638	0.131225350232098	7.17405457554088	0.321331604054643	0.000831206947534534	0.0286889516985285	0.0218931754029173	0.0286889516985285
NYTH36040-RA	6.83275146610131e-22	8.27005888616953e-21	2.26035099746689	0.235057283890114	5.79908882317444	0.960752587520698	0.00374954600169128	0.0909680426436759	0.0276273010286617	0.0909680426436759
NYTH43177-RA	6.96732427110472e-22	8.42768238827766e-21	1.10781504644138	0.115227396391767	8.10850063171529	0.299182089151512	0.000299020698592542	0.012756447746117	0.0224621556657939	0.0224621556657939
NYTH50806-RA	7.19731786071177e-22	8.70045863760311e-21	1.46760082011745	0.152702969299437	6.18778068112485	0.426561874320489	0.00184006150040701	0.0381339902130758	0.0250977382009061	0.0381339902130758
NYTH15496-RA	7.40856375483952e-22	8.95024619996241e-21	-1.51838508019475	0.158036023062482	5.81521981842604	0.55691389793127	0.00371560605020074	0.0390993389533515	0.0275096481532814	0.0390993389533515
NYTH21394-RA	7.4525643199941e-22	8.99780043164441e-21	-1.1435210650645	0.119027113668962	6.73855965969064	0.234132188776621	0.00145079332099506	0.00663655679505426	0.0228362703162002	0.0228362703162002
NYTH30392-RA	7.76810163105551e-22	9.37292959239671e-21	1.40084509495531	0.145876387896199	7.41332663980418	0.402476451731542	0.00059832516591695	0.0358815386266126	0.0217027711075512	0.0358815386266126
NYTH07802-RA	7.84980567140518e-22	9.46562645348684e-21	1.89503681310469	0.197360983684029	7.99306816541803	0.671679817158206	0.00035651265262451	0.0664172437143373	0.0222150035943479	0.0664172437143373
NYTH03683-RA	8.09608916722009e-22	9.756541740522e-21	1.14628366066131	0.119420748699527	6.67983344454105	0.369065539493013	0.00142969198458753	0.017321075644972	0.0230182769639077	0.0230182769639077
NYTH03367-RA	8.16527559556293e-22	9.83231022306964e-21	3.41789199405935	0.356111267019697	5.66943645748179	2.45118162237025	0.00615277024890609	0.211244774605449	0.0285920211248595	0.211244774605449
NYTH13453-RA	8.16909807215146e-22	9.83231022306964e-21	-1.50685927302435	0.157000941979212	5.10060079933336	0.498394310110928	0.00888774934593567	0.0200205073456235	0.0333681862809668	0.0333681862809668
NYTH08930-RA	8.38806859530272e-22	1.00896036507169e-20	-1.95207636697457	0.20344630128295	4.90612966391885	0.712865558193938	0.0127990237777909	0.0581559433748598	0.0354310688275695	0.0581559433748598
NYTH41221-RA	8.58256862467026e-22	1.0317162110028e-20	2.62000177124963	0.273125092542516	7.75134345154653	1.28044521715471	0.000595893751959915	0.127285219693225	0.0218444542388084	0.127285219693225
NYTH28320-RA	8.78071207714063e-22	1.0548815834098e-20	1.56053644466976	0.162719853596895	7.92998086574878	0.575510523560182	0.000453170373348371	0.0449372594916715	0.0220973465131726	0.0449372594916715
NYTH59946-RA	8.91685447078044e-22	1.07057432204259e-20	11.1661035305488	1.16450183139561	8.32884324343996	23.2512100462416	0.0565968501344893	2.26808517613477	0.0230508506050392	2.26808517613477
NYTH23857-RA	9.11545694092253e-22	1.09374208761768e-20	1.49976780646668	0.15644638419403	7.79954408388437	0.419170981742524	0.000440826221863862	0.0415171242822266	0.0219007171171242	0.0415171242822266
NYTH04723-RA	9.16588489633344e-22	1.09911309492374e-20	1.10869074050932	0.115658544192999	8.18209001708958	0.223214322860946	0.000290414823676738	0.0145013854398211	0.0226414117674842	0.0226414117674842
NYTH07552-RA	9.18153827109284e-22	1.10031010213554e-20	1.09879375598054	0.114628197574213	7.29018129026042	0.313209881737286	0.000758960866118524	0.0159426218894618	0.0217661082980748	0.0217661082980748
NYTH36338-RA	9.38113099419292e-22	1.12353520709464e-20	-1.09273648120338	0.114022699606446	7.4913863441762	0.222189052485323	0.00059210581697975	0.0115270847023151	0.0216956245125207	0.0216956245125207
NYTH02448-RA	9.61690698985391e-22	1.15106248869306e-20	1.14292202269447	0.119291265635171	6.66116564823639	0.251091382413561	0.00131562043679007	0.0118997726988731	0.0230793613749373	0.0230793613749373
NYTH24645-RA	9.78744302266831e-22	1.17075196994951e-20	-1.67676614263438	0.17504384369079	4.66249388827894	0.525392654912528	0.0140371229712582	0.0367507437834322	0.0384891865385346	0.0384891865385346
NYTH21816-RA	9.9630821764513e-22	1.19102723590578e-20	-1.30881392220322	0.136658157056332	7.06476398887207	0.334185695421659	0.00094024809552237	0.0310748122873917	0.022067016495078	0.0310748122873917
NYTH39534-RA	1.0066237123027e-21	1.20261781195178e-20	2.05572958520122	0.214670268899212	4.21619943500077	0.838678913253656	0.0192642294977783	0.0597357551009527	0.0452287531166202	0.0597357551009527
NYTH09169-RA	1.02836018132704e-21	1.22783041465275e-20	1.45445959782735	0.151917464801778	6.64389349622698	0.474106003653716	0.00147510569407698	0.0380887504975792	0.0231372352901463	0.0380887504975792
NYTH00175-RA	1.07105514361164e-21	1.27802041182983e-20	-1.22916356174002	0.12844183512	6.0985885345504	0.402445110851714	0.00267398078906545	0.0119255673712287	0.0256071135120658	0.0256071135120658
NYTH04006-RA	1.07320429671551e-21	1.27979777288718e-20	1.45831227515509	0.152390102718456	5.77676777531828	0.4007518076501	0.00354871795714056	0.0362616993112163	0.0277911802337587	0.0362616993112163
NYTH29589-RA	1.08195336858551e-21	1.28943852931794e-20	1.0973582688761	0.114681343304171	7.98266386258498	0.225555906149607	0.000311177553839021	0.0222347833068168	0.0221947357335842	0.0222347833068168
NYTH16500-RA	1.09051861281374e-21	1.2988485037331e-20	-1.49236248627013	0.155975240308016	7.39523886443821	0.431489627245568	0.000860520092299968	0.0408450952033742	0.0217079153625586	0.0408450952033742
NYTH04468-RA	1.11632770561707e-21	1.32877240149585e-20	-1.21126795386218	0.126628478352312	7.25608706766447	0.275619681141834	0.000857348632611189	0.0266308311327979	0.0217967671246588	0.0266308311327979
NYTH08914-RA	1.12024200036524e-21	1.33261405831309e-20	1.27688901454902	0.133493693677154	7.47472770592731	0.323683346021616	0.000656111404246509	0.0298934307413017	0.021695108931138	0.0298934307413017
NYTH08790-RA	1.12824865550112e-21	1.34131620184024e-20	1.11558249121278	0.11663871840912	8.33868480280053	0.261398237853565	0.000241315235543352	0.0210072412039748	0.0230808401338085	0.0230808401338085
NYTH58521-RA	1.18159110413365e-21	1.4038720515861e-20	-2.45079032872472	0.256368289157039	7.05517342899842	1.17026672864167	0.0018933762084763	0.110777537537765	0.0220845397228334	0.110777537537765
NYTH17448-RA	1.1916832824494e-21	1.41499626965014e-20	-1.3986277257321	0.146318848034226	6.68341194412097	0.379641945236068	0.00193970719532827	0.0347617875876366	0.0230067430522737	0.0347617875876366
NYTH32220-RA	1.19551449380062e-21	1.41867719931007e-20	1.1409890433695	0.119369866852997	6.62061252829534	0.232802344710758	0.00120986375365638	0.00486708875944402	0.0232172764392048	0.0232172764392048
NYTH42300-RA	1.25441531769873e-21	1.48766295806789e-20	1.11048980790915	0.11623960171872	8.27477325653653	0.221020308981388	0.000271004213012455	0.0116423188802704	0.0228918158002331	0.0228918158002331
NYTH43508-RA	1.27268152455131e-21	1.50840360044866e-20	5.28384129071829	0.553168410781852	2.05860105807919	5.34359944985128	0.10051098378912	0.424052371674172	0.172161792114015	0.424052371674172
NYTH05508-RA	1.27518292015798e-21	1.51044560542766e-20	1.11830570715551	0.117078566258352	8.40466176383288	0.227738447197499	0.00020809158405048	0.0163740537685203	0.0232902924338548	0.0232902924338548
NYTH33958-RA	1.28901777209506e-21	1.52590133094499e-20	-1.29971100506649	0.136086322055182	5.72390728657793	0.318233303420749	0.00356424543011362	0.0257361216059884	0.0281834466564691	0.0281834466564691
NYTH00840-RA	1.31731517943497e-21	1.55844811654861e-20	1.41229503732785	0.147909282539781	7.14305167892563	0.3961088839068	0.000828467974344187	0.036675227788112	0.0219374686615213	0.036675227788112
NYTH50596-RA	1.33260036184566e-21	1.57557051922788e-20	3.54625319209433	0.371444655341758	4.24322575762739	2.44647354293659	0.0335340183332513	0.202987922207248	0.044757055648861	0.202987922207248
NYTH01848-RA	1.35504204123429e-21	1.60112823897855e-20	-2.38492665692644	0.249849302662333	4.19942646657104	1.0767304589634	0.0327732697337545	0.0742404571934237	0.0455270410136864	0.0742404571934237
NYTH33973-RA	1.36429501801214e-21	1.61108045888445e-20	-1.24513388306221	0.130452155586961	6.02108825927803	0.315155115783729	0.00308384892259263	0.0115657618019204	0.0260894623298953	0.0260894623298953
NYTH41233-RA	1.37256855759027e-21	1.61986466875708e-20	-1.46521290856187	0.153519823288	6.88045749743029	0.401419676459871	0.00145594424462208	0.0389469177137417	0.022459296217416	0.0389469177137417
NYTH32844-RA	1.38033696722163e-21	1.62804242176499e-20	1.31144086828062	0.137416556894265	9.81624904565284	0.492581294159476	6.55110343984443e-05	0.0323058777233296	0.0320532397955968	0.0323058777233296
NYTH02957-RA	1.41364802471142e-21	1.66631828526434e-20	-1.14697144844899	0.120214119813311	6.65582663658607	0.243156447914844	0.00167677545367423	0.00874043936203237	0.0230971124363071	0.0230971124363071
NYTH06419-RA	1.44110932951705e-21	1.69765653984759e-20	-2.16146910860375	0.226591042105875	5.08637067020275	1.09974861925649	0.00897123821739574	0.0790461909756778	0.0335089358654364	0.0790461909756778
NYTH03603-RA	1.45415830041037e-21	1.71198903789819e-20	1.25626286457931	0.131709406910073	7.29810928237798	0.295523575482788	0.000643692655302967	0.0290946522623024	0.0217598091671849	0.0290946522623024
NYTH29774-RA	1.4712554946392e-21	1.73106725936869e-20	1.89867892618061	0.199087051305274	6.04040875809031	0.706740768751856	0.00290623997222791	0.0650405954519354	0.0259660536044972	0.0650405954519354
NYTH32004-RA	1.47859289129522e-21	1.73864601678241e-20	-2.10101199979241	0.2203147223533	4.38101266895135	0.971300420592924	0.0218057755922438	0.0614032133545192	0.0425051555018809	0.0614032133545192
NYTH32755-RA	1.49868713601122e-21	1.76120701471168e-20	-3.51533553421888	0.368676584406695	6.33914142683738	2.30921861789699	0.00475409810705948	0.22825577141829	0.0243550207430427	0.22825577141829
NYTH56094-RA	1.50260482948877e-21	1.76474206427004e-20	-1.69536852232502	0.17780960813119	6.6255180456719	0.53811500011541	0.00186395304741587	0.0523353442276137	0.0232002185628497	0.0523353442276137
NYTH48723-RA	1.5821375427416e-21	1.8570255658967e-20	1.10041608471127	0.115476054673898	8.07808935854586	0.236981260079033	0.000307276656664284	0.0225522419771341	0.0223930448365064	0.0225522419771341
NYTH10806-RA	1.58451816426516e-21	1.85869537019787e-20	1.19623951848956	0.125533682026307	9.1699531905264	0.259406430164766	0.000111174489968613	0.0130837170717588	0.0269037489210292	0.0269037489210292
NYTH38777-RA	1.58559218299284e-21	1.85883139180828e-20	-1.43023957215538	0.150090815728211	5.43084273753016	0.38308520515622	0.00638682850509442	0.0322313194365509	0.0304390209857202	0.0322313194365509
NYTH29918-RA	1.63121678948911e-21	1.91116353560795e-20	-1.45592251892639	0.152833254962713	5.1045303448402	0.402137886363466	0.0067127183563581	0.0295336850988026	0.0333295739107807	0.0333295739107807
NYTH32180-RA	1.65911745466587e-21	1.9426793515647e-20	1.10648498885862	0.11617306221234	7.00460609878766	0.223829397320479	0.000953789084054168	0.0140824223744267	0.0221825201453041	0.0221825201453041
NYTH12168-RA	1.66253439320981e-21	1.94550616990692e-20	1.08658027109306	0.114085768076981	7.78475791166361	0.213979421263324	0.000429878968778465	0.0137612310752943	0.0218825138501611	0.0218825138501611
NYTH09210-RA	1.70927947951486e-21	1.99900183613908e-20	1.08807509371619	0.11427728193759	7.37324892793743	0.24995534064585	0.000671414719069188	0.0210182027752831	0.0217159518530051	0.0217159518530051
NYTH20415-RA	1.75957759597726e-21	2.05658581428619e-20	-2.02969667766906	0.213240487899209	4.68960957349161	0.932088706113351	0.0134306869010202	0.0645204656923956	0.038130465017236	0.0645204656923956
NYTH48165-RA	1.76696856463122e-21	2.0639809807932e-20	1.14124932216301	0.119905454146617	7.77643510855529	0.243659828567104	0.0004145243440114	0.024232306400171	0.0218726348386159	0.024232306400171
NYTH57954-RA	1.77764041906537e-21	2.07519731713035e-20	-2.72712560317972	0.286544519708071	3.58385127117572	1.50049599557754	0.0798941993586603	-0.00193812219172027	0.0608619636837326	0.0608619636837326
NYTH31065-RA	1.83168643450443e-21	2.13700422142243e-20	-1.24054782788134	0.13038949113468	7.48696188995405	0.302866535538216	0.000789227973024821	0.0283560624241651	0.0216953800910812	0.0283560624241651
NYTH22596-RA	1.84744338380599e-21	2.15279859054678e-20	-1.1945007850921	0.12556140814798	6.27415459155741	0.259719740847065	0.00236908611654152	0.0139287649080464	0.0246577719682077	0.0246577719682077
NYTH35419-RA	1.84677287413786e-21	2.15279859054678e-20	-2.91252459658194	0.306152363446795	4.17932485434625	1.77067140426634	0.0319247460376896	0.128754001923553	0.0458903432948996	0.128754001923553
NYTH01346-RA	1.86853213071378e-21	2.17606605042669e-20	1.14602727552152	0.120481005432287	8.76903351514635	0.24259219740605	0.000160032549891704	0.00898421724136465	0.0247239777414936	0.0247239777414936
NYTH42347-RA	1.8751105550902e-21	2.18241721594841e-20	-2.88460602054197	0.303268165239657	3.25246164568274	1.46326676244734	0.0835071246941227	-0.0408136465133247	0.0741584411021534	0.0741584411021534
NYTH41476-RA	1.90797702413848e-21	2.21933874234621e-20	1.65882286873254	0.174430675921639	8.90507972425467	0.568623750284532	0.00016419136015251	0.0519947698440988	0.025388111262949	0.0519947698440988
NYTH28642-RA	1.93981267790925e-21	2.25501770981398e-20	-1.45299754287951	0.152815130636897	7.1698232757394	0.395242693456176	0.00110436033846719	0.0389284353499417	0.0218989754895803	0.0389284353499417
NYTH06091-RA	1.98032187209036e-21	2.3007308360657e-20	-1.4330137781641	0.15074748904671	5.98691108401665	0.386898064994452	0.00346507425046671	0.0354917350990555	0.0263125306873623	0.0354917350990555
NYTH45410-RA	1.99088188988011e-21	2.31161522605948e-20	-1.38335230180485	0.145531767941448	6.15397117084072	0.365295071004919	0.00259047352419419	0.0337172330132289	0.0252846245068818	0.0337172330132289
NYTH55169-RA	2.06271397519919e-21	2.39358711404394e-20	-2.37523603562679	0.249977193654673	5.74819441090487	1.05497454068205	0.00531562259437799	0.101807687144135	0.0280025704474622	0.101807687144135
NYTH53919-RA	2.09338401921928e-21	2.42772485002347e-20	-1.43530100596452	0.151079956209191	5.27628230419457	0.367602677007881	0.00739018742423843	0.0105388664837477	0.0317386465783404	0.0317386465783404
NYTH10640-RA	2.17090138235936e-21	2.51611879453622e-20	3.4067328769846	0.3587361105779	2.73431262863358	2.06238826936807	0.115908995277664	-0.029144752036605	0.104705171063866	0.104705171063866
NYTH39320-RA	2.28823971929495e-21	2.65053295723944e-20	5.2857388439451	0.556921053604402	3.15057462090055	5.35996056365029	0.0931909363518506	0.438513737844441	0.0791114163883626	0.438513737844441
NYTH38433-RA	2.35237173145163e-21	2.72319309866494e-20	-3.30462821434814	0.348291128968602	6.55450756399828	2.40550988434532	0.00333264870347749	0.204621712184905	0.0234569433018425	0.204621712184905
NYTH04065-RA	2.3659334484863e-21	2.73725943753912e-20	2.28820424518788	0.241180410009838	8.40208580650451	1.04341204472544	0.000238904180375811	0.0994776504010757	0.0232818381815427	0.0994776504010757
NYTH10103-RA	2.3928711333702e-21	2.76677507328061e-20	-1.83871310099289	0.193827437699005	4.59400329976554	0.640835132328065	0.0144628204042249	0.0499413092042806	0.0394127432511159	0.0499413092042806
NYTH30182-RA	2.39656650311004e-21	2.76939745642293e-20	1.90139832520445	0.200438783539808	5.20003774625982	0.700392166981761	0.00640177008706783	0.0624708686790773	0.0324228969549144	0.0624708686790773
NYTH33916-RA	2.42774145700332e-21	2.80375236599871e-20	-2.40711081896472	0.253785291499055	5.33412432642902	1.39068003332113	0.00801647829137095	0.102395477447932	0.0312398145562589	0.102395477447932
NYTH55851-RA	2.51002902544392e-21	2.89706027077114e-20	2.25701442571987	0.238047672596598	6.5739657184967	0.982044645911707	0.00165236049012021	0.0954905442447209	0.0233845263765616	0.0954905442447209
NYTH19046-RA	2.51321883762075e-21	2.89901735359796e-20	-1.14129466124985	0.120374212822812	6.59303622279491	0.231544388789724	0.00152486064443656	0.00791766318909137	0.0233150555487835	0.0233150555487835
NYTH38975-RA	2.71668896807472e-21	3.13185973610135e-20	-2.55606195832244	0.269823283240087	3.76700889713983	1.43045369515224	0.04286926261424	0.0819386302631207	0.0551757076505076	0.0819386302631207
NYTH22911-RA	2.74430417923664e-21	3.16181648964069e-20	1.63635990225723	0.172756858146517	8.52713910139623	0.505953676229769	0.000229217804951984	0.050933522829315	0.0237187359994013	0.050933522829315
NYTH05952-RA	2.7773164131897e-21	3.19795210971553e-20	1.32527032545185	0.13993237533463	9.95843716246437	0.330578797931907	5.36408518912334e-05	0.0237892888541323	0.033513907148323	0.033513907148323
NYTH00618-RA	2.91201186348042e-21	3.35105896650339e-20	1.10397483430506	0.116627201240589	8.3244089918169	0.463447539889878	0.000280105950304545	0.0056156481864007	0.0230374438826317	0.0230374438826317
NYTH50595-RA	2.99523217742894e-21	3.44478332581365e-20	3.31598979642515	0.350420097219465	3.16229552549408	2.27084832256138	0.0652576445247088	0.145246774678662	0.0785184304663269	0.145246774678662
NYTH43662-RA	3.04230803585767e-21	3.4968519260492e-20	-1.92986607104606	0.203975412162401	6.76920807843131	0.696303323822037	0.00155555929963306	0.0697689585863466	0.022747559630422	0.0697689585863466
NYTH27641-RA	3.05769585277111e-21	3.51245795947099e-20	1.385593199731	0.146457159080734	5.28802490329578	0.422457070562608	0.00513486834766691	0.00986178397979282	0.0316360449883319	0.0316360449883319
NYTH12671-RA	3.0838945428616e-21	3.54045691837874e-20	-1.74601058984168	0.184570669903422	4.51760885800426	0.595186697121044	0.0179210047512946	0.016198297578962	0.0404784218577305	0.0404784218577305
NYTH45264-RA	3.19048279048457e-21	3.66065920171387e-20	1.3350284000124	0.141178803946906	7.59820166108534	0.354059877049377	0.000525309616162326	0.0336428984133443	0.0217249504612111	0.0336428984133443
NYTH05510-RA	3.21798215666514e-21	3.69002894820432e-20	-1.56067697611055	0.165056735491586	6.30535711398568	0.478402179415219	0.00300946251310312	0.0436940676545646	0.0245107222132325	0.0436940676545646
NYTH41305-RA	3.38083666931418e-21	3.8744827559382e-20	1.78757792335577	0.189157060601683	7.11050592918754	0.618839224177799	0.000981462708810317	0.0603563548491359	0.021988330047898	0.0603563548491359
NYTH24140-RA	3.43855861050292e-21	3.93830662107306e-20	-2.49363299306335	0.263919547475336	4.52013690886485	1.18000167391332	0.0209866957091889	0.0984193515015305	0.0404424693559764	0.0984193515015305
NYTH12127-RA	3.50412174627661e-21	4.01103068561999e-20	2.08013535581217	0.220202134336928	3.7839876171798	0.937071217795982	0.0284168115042372	0.0391422489420819	0.0547071541526857	0.0547071541526857
NYTH29583-RA	3.5291354691285e-21	4.03728103608675e-20	2.50492531009299	0.265191105713524	3.66573386081114	1.48080927899897	0.0430736205457754	0.0774857895391875	0.0581689380672037	0.0774857895391875
NYTH41485-RA	3.58114049643096e-21	4.09435992408683e-20	1.30191993129408	0.137853847692228	7.24619824985099	0.31715671687126	0.000738994121059029	0.0318387487193159	0.021806722174937	0.0318387487193159
NYTH09202-RA	3.61261891617453e-21	4.12791709137916e-20	1.07775722933287	0.1141294477892	7.5381417674765	0.242567357516323	0.000626540468855669	0.0119767249764178	0.0217029409928603	0.0217029409928603
NYTH49863-RA	3.64194094275712e-21	4.15897222903906e-20	2.00005653810063	0.211815622686756	7.59143595401738	0.787289003841162	0.000571711887736491	0.0763411875651402	0.0217217660677666	0.0763411875651402
NYTH37683-RA	3.69424648760419e-21	4.21622178544098e-20	1.5848630920875	0.167871195724029	5.6925582936549	0.708481566660668	0.00385684788398763	0.0444529892939814	0.0284181947485446	0.0444529892939814
NYTH18210-RA	3.74598112032794e-21	4.27275283342755e-20	-1.26264056820847	0.133761523666918	5.91236300988366	0.295623319695689	0.00385403115103152	0.0148936111739332	0.026818217786732	0.026818217786732
NYTH11413-RA	3.85467170298609e-21	4.39414455824537e-20	-1.13664087698856	0.120451628348653	6.6034954009895	0.237559414404425	0.00159428236800542	0.0114947214862273	0.0232775943837237	0.0232775943837237
NYTH19995-RA	3.93067372165528e-21	4.47815217542899e-20	-2.53665605899049	0.268871767152027	3.8774619294088	1.54861496218095	0.0472730130961338	0.0766561763406439	0.0522812641260104	0.0766561763406439
NYTH03814-RA	3.94853782320869e-21	4.49586448626144e-20	-2.42105195513549	0.256631291974996	4.21393867824455	1.17513733904635	0.0276853941881561	0.0852168115617104	0.045268705942964	0.0852168115617104
NYTH18819-RA	3.96096943436524e-21	4.50737413287709e-20	2.35852810468568	0.250012503901791	6.9370090759281	1.52371714347878	0.00166904092772501	0.105484534113263	0.0223272466489986	0.105484534113263
NYTH08718-RA	4.11001050973307e-21	4.67423352343735e-20	-2.03569493468056	0.215879665027388	4.52862152893953	0.808301249774861	0.0193699677603442	0.0605226547065195	0.040322170376592	0.0605226547065195
NYTH49145-RA	4.1187895920549e-21	4.68147367692145e-20	5.10770882122614	0.541670867672361	3.43612290832812	5.04434418959617	0.0522494156729931	0.450734576701171	0.0662986381565936	0.450734576701171
NYTH57801-RA	4.1237773418938e-21	4.68439859411145e-20	1.30794088119333	0.138708574634581	6.21351526627533	0.31977717131795	0.00212301562545677	0.0308599592496698	0.0249608627019499	0.0308599592496698
NYTH36066-RA	4.12796454351651e-21	4.68641123892963e-20	1.62790450137749	0.172643018956157	5.45020440953885	0.697901492234246	0.00526037176641729	0.0458349630809472	0.0302831000517761	0.0458349630809472
NYTH45629-RA	4.15386141102174e-21	4.71305374834175e-20	-2.39975534402107	0.254517285257456	6.32713142301183	1.10682286620529	0.00355857902858853	0.107491218391112	0.0244099444044454	0.107491218391112
NYTH08996-RA	4.18464907230729e-21	4.74521106375838e-20	2.29759165394924	0.243701860523834	5.39556396263183	1.21635698452826	0.00524102234153736	0.0965714293546539	0.0307267018713701	0.0965714293546539
NYTH43763-RA	4.24381455050603e-21	4.80949123299755e-20	-1.13944119485227	0.120877585980907	6.60941581591668	0.239609439744345	0.00179150624819261	0.0150501674121264	0.0232565922533585	0.0232565922533585
NYTH17988-RA	4.37025702654654e-21	4.94989648739381e-20	1.08591939627548	0.115237394378502	7.29083353771166	0.331955994559014	0.00082687191774009	0.0219382544762251	0.0217655780824246	0.0219382544762251
NYTH02451-RA	4.45584577988873e-21	5.04389263835479e-20	6.13201904677637	0.650868385685138	6.86263276518291	7.2929682832232	0.00581562259349979	0.720406643951148	0.0225028171323374	0.720406643951148
NYTH14523-RA	4.46084895509192e-21	5.0466117449967e-20	1.32974086842341	0.141143905302548	5.51916960738079	0.373007621330634	0.00441342196732088	0.0241942596637869	0.0297378957539154	0.0297378957539154
NYTH40250-RA	4.52135104022389e-21	5.11207767380093e-20	4.53652302496134	0.48159663147255	4.01369790213419	4.217628261376	0.0528925573807201	0.344710840526206	0.0491565601066176	0.344710840526206
NYTH25497-RA	4.55293080978314e-21	5.14478529827679e-20	-1.3320624374165	0.141422529534033	5.54141181843215	0.324062512045454	0.00472116164684105	0.00946900584506741	0.029565121541395	0.029565121541395
NYTH40005-RA	4.98385859521599e-21	5.62845311201284e-20	1.11070821125923	0.118040842275738	8.21100335831101	0.262198516615563	0.000269033067528756	0.0236172076956122	0.0227165518281399	0.0236172076956122
NYTH07143-RA	4.99690401822879e-21	5.63990295297702e-20	1.86655028063209	0.198373973846861	6.63434631458419	0.688887997458961	0.00147908627526772	0.0659818854386665	0.0231697784264693	0.0659818854386665
NYTH54762-RA	5.03666685432114e-21	5.68147734346156e-20	-1.355089745808	0.144029521324608	6.95873242398904	0.34782233033132	0.00113928566617511	0.0344227194989606	0.022279108224449	0.0344227194989606
NYTH43491-RA	5.11134562797967e-21	5.76236652376883e-20	1.34868306721571	0.143372149598183	8.47257350782279	0.341328162048504	0.0002096535322674	0.035028472091282	0.0235214017386456	0.035028472091282
NYTH06876-RA	5.12056494078919e-21	5.76940772248501e-20	-1.34967393174196	0.143480373771041	6.60482986893368	0.379775835367724	0.0017407435328124	0.0335506010228636	0.0232728476474834	0.0335506010228636
NYTH08695-RA	5.46956204818814e-21	6.159050659254e-20	1.50510009213529	0.160121379854315	5.26242983927702	0.689988749941614	0.00594385500651219	0.0380084700559733	0.031860599277383	0.0380084700559733
NYTH09481-RA	5.55152820591555e-21	6.24772333243466e-20	-1.94259089730032	0.206698638512283	4.75966918886758	0.86339017291181	0.0136469731030814	0.05959473060463	0.0372184367860925	0.05959473060463
NYTH37803-RA	5.68368110558384e-21	6.3927409165529e-20	-1.14496190232019	0.121860159117451	6.54755820278815	0.242076573648569	0.00197379103135866	0.017553028604013	0.0234831776202934	0.0234831776202934
NYTH44873-RA	5.69154882536145e-21	6.39788124621454e-20	1.3684003390001	0.145643332845126	7.98467042142116	0.350150828266869	0.000344316338953181	0.036019078636309	0.0221986189588128	0.036019078636309
NYTH07709-RA	5.99686662443215e-21	6.73718623319239e-20	-1.71790851279279	0.182949772573349	6.25918142246614	0.570550062733937	0.00258002045705377	0.0547981840309008	0.0247299932259561	0.0547981840309008
NYTH18579-RA	6.17460672609488e-21	6.93285414928778e-20	-1.69416645862439	0.180480486191594	5.7985111270242	0.537808020902894	0.00469219046001778	0.0511475910759037	0.0276315271082019	0.0511475910759037
NYTH11081-RA	6.18643827769539e-21	6.9421211951328e-20	-1.07377403038835	0.114392196955336	7.36658769247077	0.20906730448374	0.000713640191207012	0.0118526791523603	0.0217187736218244	0.0217187736218244
NYTH04421-RA	6.19308643658272e-21	6.94556433772127e-20	-2.13646001776166	0.227605897199147	6.06875586582615	1.90713473533079	0.0038206576167757	0.084986961422931	0.0257887142166875	0.084986961422931
NYTH44949-RA	6.25061618422526e-21	7.00603438511488e-20	-2.48438016382566	0.264698739874017	3.91165655939352	1.33274043015628	0.044958399226194	0.0751537543010499	0.051454179734541	0.0751537543010499
NYTH43347-RA	6.65699595584226e-21	7.45721914175818e-20	1.1178899007807	0.119190102396007	6.6891584362019	0.281999244287443	0.00136528329831251	0.0226357685938022	0.0229883404316942	0.0229883404316942
NYTH39183-RA	6.94413447285464e-21	7.77438528807419e-20	-2.29679215861163	0.245001727588619	4.28706326789018	0.992352425606407	0.0246062049564422	0.0782952462231139	0.0440141459635447	0.0782952462231139
NYTH49142-RA	7.05871602823601e-21	7.89810890310468e-20	5.49416805127622	0.586177829807977	2.98154827513809	5.73168080026225	0.0446654205373624	0.54437077630559	0.0883864490517496	0.54437077630559
NYTH03938-RA	7.16483927605464e-21	8.01223121809868e-20	-1.40351607442216	0.149767579205231	5.27063656495655	0.364486228439533	0.00666376169736637	0.0235022362585757	0.0317882287843398	0.0317882287843398
NYTH31038-RA	7.26784473072022e-21	8.1227375268107e-20	-1.75543096645452	0.18735012897361	6.28938010961778	0.576422325655694	0.00261931190565302	0.0575522380825095	0.024585635104283	0.0575522380825095
NYTH40331-RA	7.45027704316088e-21	8.32183507146848e-20	1.23902615016812	0.132273252863033	8.14895568539309	0.320680306202905	0.000308259251623583	0.0296852494734644	0.0225585814731005	0.0296852494734644
NYTH30968-RA	7.75874398908468e-21	8.66140108608867e-20	1.06654992435481	0.113912511323725	7.69203689321972	0.204380573114367	0.000457233755876179	0.0112490985674783	0.0217874409345428	0.0217874409345428
NYTH52198-RA	7.80500034103342e-21	8.70802855760382e-20	1.29166446551919	0.137965047239173	5.5978751490396	0.307828537746222	0.00349802224810863	0.023771902444767	0.0291322993399609	0.0291322993399609
NYTH49014-RA	7.95066518412122e-21	8.86544861507586e-20	1.09298687524152	0.116768293885722	8.36231837759475	0.239502940968542	0.000219821366519709	0.0153527445420536	0.0231541805597357	0.0231541805597357
NYTH46151-RA	8.00322971572978e-21	8.91893526390519e-20	-2.12542302925069	0.227084595707843	7.45513390497664	0.901317296500277	0.00105304197757141	0.0873482384929334	0.0216959158267413	0.0873482384929334
NYTH02938-RA	8.0866780466225e-21	9.00675817798907e-20	-2.1450827443236	0.229211922749065	3.92657790236005	0.817935473379229	0.0389626514760469	-0.0128214664221747	0.051102672290222	0.051102672290222
NYTH59378-RA	8.25779989640322e-21	9.19207306884769e-20	-1.3209909308641	0.141187323248655	5.59408884154298	0.384079330073694	0.00501124704124008	0.024500290846654	0.0291610848092516	0.0291610848092516
NYTH00700-RA	8.4930810854347e-21	9.4485527075461e-20	1.26371622854327	0.135108698007929	7.11348100034579	0.495773502713575	0.000989602180893333	0.0303035868660742	0.0219834999002616	0.0303035868660742
NYTH21577-RA	8.5828203571097e-21	9.54291579189928e-20	-1.17588979947844	0.125733781065455	6.25681548101801	0.250293673419142	0.00235954981912632	0.00795875967546269	0.0247415650969009	0.0247415650969009
NYTH29657-RA	8.739560571856e-21	9.71162395275774e-20	-2.39597557660599	0.256245722376679	3.61945003924343	1.46421292434748	0.0487990362171816	0.0637641699022686	0.0596597312263936	0.0637641699022686
NYTH10104-RA	9.77665796743191e-21	1.08578544867838e-19	-1.41496820137141	0.151520879842462	6.67072186832578	0.401559246105848	0.00177843517752136	0.0375791254423079	0.0230479002213798	0.0375791254423079
NYTH52304-RA	1.03155057919734e-20	1.14497393235623e-19	-1.21621913161071	0.130317281798416	6.02855585865444	0.269283933736954	0.00307149227680243	0.0142267610610061	0.0260415258980452	0.0260415258980452
NYTH06035-RA	1.08889701781562e-20	1.20793481644703e-19	-3.12615127025024	0.335171511872828	3.40749982732009	1.93230919585373	0.0869857308871123	0.105597027463374	0.0674394109314931	0.105597027463374
NYTH05942-RA	1.09095602082946e-20	1.20952735520761e-19	1.185634596847	0.127120999574297	6.13372633561163	0.264737848490484	0.00230220588526623	0.0232120398065585	0.0254002201709082	0.0254002201709082
NYTH52413-RA	1.09981446943839e-20	1.2186522179351e-19	-1.08208072298617	0.116028860010649	7.04877789094724	0.244943404430024	0.000982490965651355	0.0129857162794028	0.022096417072127	0.022096417072127
NYTH08093-RA	1.12491373359635e-20	1.24575206959112e-19	1.37889257337308	0.147893214360136	5.60918400044912	0.407788552989846	0.00371849713769358	0.0337770506116317	0.0290465121479307	0.0337770506116317
NYTH35374-RA	1.12979696737832e-20	1.25044613582853e-19	3.54259358690223	0.379979833799791	7.24336446644963	2.39473612083056	0.00132670612230486	0.246189878039724	0.0218096614619353	0.246189878039724
NYTH36711-RA	1.13896689434588e-20	1.25987660684714e-19	3.54472704782481	0.380243640609981	2.81027972336402	2.53929321434214	0.148551373045624	0.0846475517882446	0.0993090147675172	0.0993090147675172
NYTH19577-RA	1.14349633784129e-20	1.26416615081463e-19	-1.22787986055361	0.131720888282297	7.86721363620657	0.282394104368113	0.000436809287731031	0.029306720557773	0.0219946559640891	0.029306720557773
NYTH32842-RA	1.1708335164218e-20	1.29365101854304e-19	1.06573015283549	0.114357017567754	7.35605427954969	0.213204883568508	0.000695014149247101	0.0208222319783058	0.0217236043655956	0.0217236043655956
NYTH50419-RA	1.17211486228965e-20	1.29432968458416e-19	1.17869800280706	0.126480485289218	6.18139074936659	0.281685699286483	0.00229151115685072	0.0251249776762181	0.025132454258571	0.025132454258571
NYTH10516-RA	1.19735608503457e-20	1.32145066904669e-19	1.68013678421804	0.180331252473469	4.47664748987046	0.52749620642847	0.0146792528873012	0.0133371914421068	0.0410682224589561	0.0410682224589561
NYTH26196-RA	1.20324872196871e-20	1.32719907354388e-19	1.73936687880254	0.186698936499323	4.29504339139945	0.644045823311489	0.0158722712549885	0.0365243986145887	0.043881716556403	0.043881716556403
NYTH06873-RA	1.23462442122586e-20	1.36103312617183e-19	-2.12576415653406	0.228240721444967	3.79333180328526	0.883674860282727	0.0348505975487831	0.00707631643494283	0.0544531057524496	0.0544531057524496
NYTH48698-RA	1.23546597112673e-20	1.36118743735383e-19	1.52157086683288	0.163370489093814	8.78707163861185	0.461714451725504	0.000149626023508727	0.0456045169023516	0.0248078058406696	0.0456045169023516
NYTH36727-RA	1.24256400767238e-20	1.36823081026444e-19	1.07060574352796	0.114958041923607	8.04973374107246	0.232227822958379	0.000323694490054932	0.013115578356386	0.0223311936292189	0.0223311936292189
NYTH03067-RA	1.25063905887551e-20	1.37634140784473e-19	1.74992036829564	0.187914438839583	8.18508500000722	0.593915935890746	0.000291224595159477	0.0602433519609471	0.0226490709112992	0.0602433519609471
NYTH57420-RA	1.27597124096172e-20	1.40342369711674e-19	-1.64361693281817	0.176539462719527	4.57097367611127	0.496412859769953	0.0136980525617025	0.0179159751352601	0.0397296878336677	0.0397296878336677
NYTH41469-RA	1.27931700570665e-20	1.40630643312863e-19	1.33190547342654	0.14306308039309	6.20832775751562	0.336159029077313	0.00203266489976866	0.0330536979086192	0.0249880699580872	0.0330536979086192
NYTH13894-RA	1.29110510977827e-20	1.41846100452537e-19	2.54090211895593	0.2729528001309	5.72322082063559	1.51478352881495	0.00591193326804067	0.121807891473615	0.0281885728763417	0.121807891473615
NYTH29085-RA	1.32958249676543e-20	1.45990716481284e-19	-3.56812918799182	0.383429717426072	4.14502704391481	2.45422332394082	0.0465362410546324	0.205495213011832	0.0465255066260248	0.205495213011832
NYTH03915-RA	1.3378869137729e-20	1.46819467765961e-19	3.82187305859522	0.410726133561079	7.76639317700359	2.76684552789004	0.000950644525399035	0.288242424257515	0.0218610676414247	0.288242424257515
NYTH30399-RA	1.38475046346129e-20	1.51876362306817e-19	2.17978229211821	0.234347336297131	8.45868785088744	0.890020375951839	0.000286392912386169	0.0938599054240037	0.0234728507966271	0.0938599054240037
NYTH25347-RA	1.3924334063735e-20	1.52632728533664e-19	4.09495181321962	0.44027412411978	6.65511852590491	3.24993674708822	0.00557712766540207	0.326722251253637	0.0230994760786291	0.326722251253637
NYTH40885-RA	1.39424922172527e-20	1.52745473743161e-19	-1.39394739713975	0.14987431836017	5.28546242027819	0.349917110223543	0.00684844440881203	0.0131781152867134	0.0316583749693459	0.0316583749693459
NYTH49759-RA	1.42429196580767e-20	1.55948717384878e-19	2.51749812613624	0.270742136028713	4.23496741061539	1.4858757583384	0.0193881062995556	0.106271272365685	0.0449000465176676	0.106271272365685
NYTH03269-RA	1.43918916598767e-20	1.57490965586536e-19	1.31697268085282	0.141649532814588	7.70812897412274	0.351568140563818	0.000494949002233997	0.033901491249065	0.0218015749331684	0.033901491249065
NYTH43239-RA	1.45250758512881e-20	1.58858805900052e-19	-2.10281944062001	0.226196630296954	4.05238560474628	1.00947316132412	0.0393650090767345	0.0282791615768353	0.0483462747364602	0.0483462747364602
NYTH41424-RA	1.5288347805529e-20	1.67112407956548e-19	2.39731833445663	0.258026602580053	3.84807723449648	1.12528976553231	0.0335318987781536	0.0806013486029974	0.0530169801846705	0.0806013486029974
NYTH25420-RA	1.55028196229834e-20	1.69361321129011e-19	-3.15315661896336	0.339432664872366	3.82468462082157	1.88773072887678	0.0533125170439617	0.144198112640077	0.0536199293214463	0.144198112640077
NYTH41722-RA	1.57420980326849e-20	1.71878551508245e-19	-2.47056513423576	0.265999384779415	3.92449122980036	1.28251497431911	0.0393205008574074	0.0819749380620676	0.0511514935533284	0.0819749380620676
NYTH14140-RA	1.61404547495421e-20	1.76128854359177e-19	-1.806882541918	0.194598139286497	5.2451430396005	0.63741697436225	0.00807837503893003	0.0568389434989559	0.0320142172770681	0.0568389434989559
NYTH56526-RA	1.64313223954954e-20	1.791014141109e-19	-1.63116705500413	0.175709879788987	8.0849869074049	0.498834927197338	0.000419302524243388	0.0525074892279744	0.0224084671579057	0.0525074892279744
NYTH22745-RA	1.64234067881477e-20	1.791014141109e-19	1.42140537080444	0.153113432066313	6.85999784867199	0.383089781372625	0.00109709430888945	0.0390921452553255	0.0225093239751186	0.0390921452553255
NYTH03799-RA	1.69076885176967e-20	1.84190327131023e-19	-1.33724132640038	0.144095355096333	5.8966013270538	0.335087145378803	0.00382665937887895	0.0317678629531298	0.0269281444086061	0.0317678629531298
NYTH21162-RA	1.69543655009372e-20	1.8459517365274e-19	1.06731792307469	0.115013214293316	7.19354933340926	0.254292325036166	0.00080916432558637	0.0162266891255781	0.0218674747522653	0.0218674747522653
NYTH44921-RA	1.84881666842671e-20	2.01181946162731e-19	1.07833015058497	0.116315599310055	7.01535793119695	0.221332256597361	0.00103219771264873	0.013022783848205	0.022160919960821	0.022160919960821
NYTH41967-RA	1.85321892833245e-20	2.01547946454631e-19	1.4161749152766	0.152761880023777	8.66557441153227	0.399883383574045	0.000182984659014291	0.0398219158925268	0.0242673629787623	0.0398219158925268
NYTH06006-RA	1.86779340669054e-20	2.03019202670084e-19	-1.4665853331674	0.158213879160333	5.89639903967296	0.426852629232169	0.00373116807097141	0.039180200315818	0.0269295614569633	0.039180200315818
NYTH59528-RA	1.87649572913538e-20	2.03825025883111e-19	10.8993477815437	1.17587452793948	5.61303565576566	22.2729462366417	0.0957392516003589	2.27457087204004	0.0290173571023422	2.27457087204004
NYTH05661-RA	1.87730811902442e-20	2.03825025883111e-19	1.07113038163494	0.115559318866792	8.1747990133386	0.215542368049869	0.000269610382244486	0.00932840057261662	0.0226228859211104	0.0226228859211104
NYTH13412-RA	1.89131810866285e-20	2.05231286041815e-19	-1.2869574341432	0.138855786279675	5.87912215991487	0.333379585460955	0.00320586178654148	0.0298471600134816	0.0270511506344659	0.0298471600134816
NYTH12129-RA	1.90183572397455e-20	2.06257220327301e-19	1.55168854200099	0.167429536689926	7.2961917429089	0.49042609548215	0.000760099037605673	0.0472958719730287	0.0217613035893622	0.0472958719730287
NYTH18417-RA	1.93660879062913e-20	2.09911082434561e-19	2.2332637910266	0.241022812303982	5.98511942025335	1.11775344682316	0.00330153716516707	0.0962847417792684	0.0263243857075106	0.0962847417792684
NYTH41201-RA	1.94433822386264e-20	2.10631212838543e-19	1.69933457382034	0.183407436941656	7.17092563823108	0.569677338059993	0.000909168996943253	0.0567564674467838	0.0218974568677707	0.0567564674467838
NYTH18798-RA	1.9601153816387e-20	2.12221867380324e-19	-1.37208167921554	0.148101153725181	8.08521386884721	0.386394047353382	0.000411257153005382	0.0371898029636742	0.0224089771378295	0.0371898029636742
NYTH05753-RA	1.96761719744946e-20	2.12915275320214e-19	3.48542941928165	0.37623039662818	3.34246896773043	2.30617792216845	0.0720591489067586	0.17059681340238	0.0701438330338516	0.17059681340238
NYTH10240-RA	2.0219436862954e-20	2.18671969908046e-19	-2.63783685635973	0.284827444071184	3.76901024930757	1.30711128819308	0.0514581990361263	0.0876160973572284	0.055120006205536	0.0876160973572284
NYTH44885-RA	2.03518137678934e-20	2.19980997618199e-19	1.05607212196158	0.114040772836864	7.76921841278028	0.209590342637265	0.00043051332137831	0.0114199657276938	0.0218642830258716	0.0218642830258716
NYTH15885-RA	2.05570215667645e-20	2.22075352137174e-19	2.12377729370237	0.229364281602495	6.77176598390873	0.955553747230367	0.00171411723342242	0.088470980495198	0.0227403545878117	0.088470980495198
NYTH42726-RA	2.08496952497704e-20	2.25111734688951e-19	1.07504557757558	0.116121999076785	7.13661541367615	0.265980433916715	0.000824271112481521	0.0222917037496709	0.0219471781523413	0.0222917037496709
NYTH33801-RA	2.10782217823871e-20	2.27452535607271e-19	1.79210191140044	0.193599820410743	4.19258768683614	0.592850475459823	0.0186030370153124	0.00634871415963959	0.0456499180642392	0.0456499180642392
NYTH22243-RA	2.1515388397227e-20	2.32040892541967e-19	1.44082369584896	0.155688302455486	7.18175248165686	0.402337563516411	0.000820854613952093	0.0407314554228552	0.0218828253470372	0.0407314554228552
NYTH46949-RA	2.20193588252733e-20	2.37344222182196e-19	2.3974135211733	0.259121950113676	4.27760723535835	1.43461798696514	0.0236828813214816	0.0914214358740289	0.0441721629622121	0.0914214358740289
NYTH19244-RA	2.23671218785023e-20	2.40958855461799e-19	-2.31843850759235	0.250631384256386	3.56983954288141	0.998834071391195	0.0463381332501545	0.0465413987728633	0.0613465937914554	0.0613465937914554
NYTH05891-RA	2.33303819624745e-20	2.51196487700294e-19	-1.16896084027848	0.12643040115371	7.7841504360032	0.264236797931789	0.000531500516008007	0.0268707503455145	0.021881783836324	0.0268707503455145
NYTH25245-RA	2.39228707051167e-20	2.57432910383069e-19	2.74467839131183	0.296940214031698	6.81446916308118	1.43090385255673	0.0014490432587148	0.149705512242755	0.0226246686341284	0.149705512242755
NYTH40874-RA	2.4358164789749e-20	2.61971792267577e-19	2.35573183244879	0.254914211219541	9.12316220133235	1.07190965017611	0.000140309713831808	0.11125612756905	0.0266135055607521	0.11125612756905
NYTH38490-RA	2.44482309576121e-20	2.62794779523319e-19	1.51688704386352	0.164149663267575	6.01672607906876	0.435345711583452	0.00298610792556363	0.043205512561622	0.0261176004712801	0.043205512561622
NYTH00924-RA	2.47674416997239e-20	2.66078573564807e-19	-1.36235776297543	0.147449451404636	8.57595397497235	0.347994286925109	0.000240624406528587	0.0370302453983766	0.0239042389577295	0.0370302453983766
NYTH33988-RA	2.56539553063698e-20	2.75449939598333e-19	1.45608492731073	0.157657868734138	7.50882261135617	0.398252529262402	0.000572258953668312	0.0420380328871155	0.0216973430630637	0.0420380328871155
NYTH13091-RA	2.58701668101634e-20	2.77617796709507e-19	-2.23703252968494	0.242238682201766	5.94993288264705	0.943851156329358	0.00456316793031277	0.0960303963351409	0.0265602822740429	0.0960303963351409
NYTH25307-RA	2.59025373148939e-20	2.77811514087104e-19	1.46610177652537	0.158760190645321	7.96215734269528	0.414969804925181	0.000349920904176411	0.0428583044679469	0.0221557500639283	0.0428583044679469
NYTH14561-RA	2.60470326470131e-20	2.79206921225054e-19	1.06190092070788	0.114997791376715	7.18567920375313	0.227314839370171	0.000792910973282586	0.010297037980003	0.0218776467778988	0.0218776467778988
NYTH59122-RA	2.66044531632732e-20	2.85024627428949e-19	-1.34334894465917	0.145512731173153	5.43838166426988	0.333505207389211	0.00592005863120257	0.000803662668582329	0.0303781498261749	0.0303781498261749
NYTH22648-RA	2.76726082121808e-20	2.96304605150515e-19	2.22529864859249	0.241156439837455	8.44553258800904	1.08615081558622	0.000284266145928103	0.0994124683827736	0.0234274714303662	0.0994124683827736
NYTH45091-RA	2.87084439561953e-20	3.07226271173801e-19	-1.86354732947738	0.202039538795362	4.51023089471907	1.3533608961877	0.0269745750533326	0.0430025253523401	0.0405836367836184	0.0430025253523401
NYTH45256-RA	2.92477758877699e-20	3.12825439787493e-19	1.08627964442084	0.117796268816098	6.80874671832598	0.231872868804108	0.00114769847762905	0.0146892549381104	0.0226396631457898	0.0226396631457898
NYTH24003-RA	3.02333436357699e-20	3.23188613345018e-19	1.05707409598837	0.114673407618497	7.60160024086067	0.210396792529302	0.000557705807283562	0.0219851349038674	0.0217266173921906	0.0219851349038674
NYTH58924-RA	3.03245207621348e-20	3.23984775235098e-19	3.03209585115385	0.328939046784678	2.98140741779775	1.91877351535226	0.0970924792348469	0.0448727481002787	0.0883947719073459	0.0883947719073459
NYTH10666-RA	3.15444028799365e-20	3.36832418644209e-19	-1.35373564576552	0.146928400740688	5.35919875702684	0.341976862289593	0.00597947756109036	0.0287786923939681	0.0310284452004231	0.0310284452004231
NYTH46466-RA	3.26807596912004e-20	3.48774532193988e-19	1.09199573738901	0.118569202108973	8.00298199080524	0.224486896207797	0.000336631134620053	0.0237639214746802	0.0222346224979015	0.0237639214746802
NYTH15929-RA	3.33719621383515e-20	3.55955365260195e-19	2.24701527643275	0.244041084944786	6.86201860518507	0.952582175656984	0.00121938274877703	0.100876704921557	0.0225043321118384	0.100876704921557
NYTH06379-RA	3.41197184407527e-20	3.63731196256859e-19	1.14092188125366	0.123943878351389	8.69557224953424	0.256852133174126	0.000160946880587792	0.0261740559436132	0.0243955673878655	0.0261740559436132
NYTH22644-RA	3.46262926278368e-20	3.68928791633877e-19	-4.94996058473149	0.537830714683624	2.09698381142774	4.68659212805249	0.097757808765301	0.398119695789724	0.167190462935696	0.398119695789724
NYTH52005-RA	3.52475820590881e-20	3.75342254176963e-19	-3.47167951670379	0.377288565688935	3.02718495979265	3.66415615640218	0.158279107236618	0.0503710304999775	0.0857437415627204	0.0857437415627204
NYTH59246-RA	3.59854293926991e-20	3.82989194227728e-19	1.11337798544698	0.121026847687282	6.49187217603352	0.336038374375987	0.00140970083595176	0.00249163797838119	0.0237002954973976	0.0237002954973976
NYTH16801-RA	3.62110801444484e-20	3.85179482983875e-19	1.18214692900676	0.128511580443201	8.52856442457085	0.278046532346963	0.000241178013284085	0.0280706385147319	0.0237240316261697	0.0280706385147319
NYTH20464-RA	3.72066794616362e-20	3.95552873925844e-19	1.59280764692088	0.173209536674163	6.66241434114137	0.489571527740696	0.00144295077904938	0.0499882668121707	0.0230752276899973	0.0499882668121707
NYTH37371-RA	3.74677246186052e-20	3.98109963335257e-19	-1.44198444148171	0.156821116593688	6.17866699177562	0.397101897694453	0.00258382276867223	0.0395753702765125	0.0251473390199226	0.0395753702765125
NYTH09581-RA	3.79717107082834e-20	4.03244187828196e-19	-1.11290401144348	0.121051321072014	6.53687240194337	0.2163324892181	0.00159625801615233	0.00320838806252853	0.0235238945551843	0.0235238945551843
NYTH03503-RA	3.85346318737499e-20	4.08998319263947e-19	2.8813804631524	0.31346365545239	4.75261995732222	1.56675973540103	0.0126517830594602	0.155793011151239	0.0373093511590466	0.155793011151239
NYTH22787-RA	3.98112297245314e-20	4.22316828384559e-19	-1.75123261207118	0.190588235028665	4.30925217469373	0.628660490174517	0.0186215267417061	0.00183699352910554	0.0436479738263079	0.0436479738263079
NYTH03973-RA	4.02159845407974e-20	4.26377339923798e-19	-2.88599276012987	0.314122418464958	3.35324466813343	1.55783925824276	0.099468884881251	-0.00490834816622274	0.0696846473169329	0.0696846473169329
NYTH09984-RA	4.07605924000305e-20	4.31915354312065e-19	1.12153772048912	0.122091661985318	8.91147258119423	0.25715104055317	0.000132625158402996	0.0168171335757675	0.0254211587153179	0.0254211587153179
NYTH14183-RA	4.12502696747722e-20	4.36865574361315e-19	-2.75007380137342	0.299417538421707	4.7832666284646	1.42295160159265	0.0215413889407846	0.132145803598383	0.0369155371628515	0.132145803598383
NYTH09928-RA	4.42597547793367e-20	4.6848213978652e-19	-1.39945769198591	0.152493496506144	7.60994062952864	0.388463933881158	0.000681600735622581	0.0391828560815248	0.021730898845995	0.0391828560815248
NYTH04940-RA	4.45586279947332e-20	4.71388495285612e-19	1.33522322429412	0.145505609121352	10.1948879417446	0.350013940441568	4.03011605990851e-05	0.0159698200511277	0.0362543541864449	0.0362543541864449
NYTH46749-RA	4.62430777282287e-20	4.8894179514065e-19	-1.52629451614727	0.166400052728981	4.78498058599894	0.589044551657541	0.0105731102847843	0.0275993031207333	0.036893708369286	0.036893708369286
NYTH03482-RA	4.84263210540778e-20	5.11746994058397e-19	1.55549970637857	0.169676059776501	7.33393272439547	0.455266886220685	0.000694884874557547	0.0486593412876346	0.021735364949235	0.0486593412876346
NYTH17421-RA	4.85382772515274e-20	5.12650873834586e-19	-1.32970448720103	0.145049944654173	5.46115918382681	0.352254131218064	0.00587222712769551	0.0041044336125288	0.0301954639194681	0.0301954639194681
NYTH06721-RA	5.01897184796294e-20	5.2980463435352e-19	-1.0461852194834	0.114167369475256	7.52695499681785	0.22430130901835	0.00064391753171806	0.00969664276196297	0.0217004051875383	0.0217004051875383
NYTH13731-RA	5.03237453351855e-20	5.3093056388976e-19	-2.96669024916134	0.3237570641457	3.66617313608567	1.65678640107598	0.067148929457178	0.112540161830096	0.0581551769068054	0.112540161830096
NYTH32185-RA	5.08451750392231e-20	5.36140264190764e-19	1.14687634627842	0.125174640831662	7.39094152948101	0.258969508756293	0.000583976034645549	0.0262766366065012	0.021709331850531	0.0262766366065012
NYTH30959-RA	5.12775492145657e-20	5.40405763096689e-19	-3.5122444072544	0.38337853712152	5.93837553734525	2.39512706247911	0.00763134751105509	0.244332828589694	0.0266389903864906	0.244332828589694
NYTH19335-RA	5.22705149971046e-20	5.50571407151913e-19	-1.34939749909016	0.14732657443815	5.89219559533455	0.362816668920943	0.00359869409965858	0.033610082247221	0.0269590421051817	0.033610082247221
NYTH12417-RA	5.39623522462767e-20	5.68083319740781e-19	-2.63036153539156	0.287289465362568	5.14643380704519	1.39839768747501	0.0113614248476947	0.130127552709408	0.0329244499880664	0.130127552709408
NYTH37117-RA	5.46225605798597e-20	5.7472175725078e-19	1.07503722244901	0.117432968785916	6.82165033403541	0.290586652727213	0.00103478413529471	0.00503775432218481	0.0226060767067748	0.0226060767067748
NYTH50416-RA	5.51852101943575e-20	5.80327072190202e-19	1.37433567412062	0.150145340761857	7.74079368239329	0.355074073310708	0.000478900028159989	0.0381673114332584	0.0218333253830665	0.0381673114332584
NYTH43713-RA	5.7168241469212e-20	6.0085494094564e-19	1.61974164248167	0.177029542819296	6.84659055449917	0.494946049000589	0.0010354848398026	0.0526893020701555	0.0225427190574311	0.0526893020701555
NYTH35592-RA	5.88916150784971e-20	6.18632980916622e-19	-1.40394796526711	0.153498227711683	7.16575509446874	0.370855019969654	0.000979056361935585	0.0394124394848547	0.0219046257270979	0.0394124394848547
NYTH22714-RA	5.93566477635386e-20	6.23180562720875e-19	-1.61278624352378	0.17634759009921	4.60936900033299	0.492432506970729	0.0141085021578757	0.0255636338995711	0.0392031650429228	0.0392031650429228
NYTH28654-RA	5.93939525182451e-20	6.23234973909676e-19	-1.41116655796593	0.154302946535735	5.96769776944738	0.375265572361446	0.00324800034926018	0.0375681127529281	0.0264404634460893	0.0375681127529281
NYTH40182-RA	5.97487315676262e-20	6.26618859391937e-19	1.24159053013885	0.135770339497599	6.86762429707216	0.294058727254005	0.00100534113220643	0.0305950904460105	0.0224905420981959	0.0305950904460105
NYTH04422-RA	6.25840356918142e-20	6.55999708531917e-19	-2.55630787981701	0.279690547143588	3.65127811591084	1.42267983308367	0.0754772923255293	0.0221349336334404	0.0586257970941501	0.0586257970941501
NYTH31683-RA	6.32699200862585e-20	6.62830987858309e-19	1.28305783382151	0.140399926824302	8.23160199648944	0.337810580392941	0.000261025001362355	0.033531214059671	0.0227717228322593	0.033531214059671
NYTH29559-RA	6.56542743155222e-20	6.8743887224488e-19	1.2588339974129	0.137809558415916	7.91925876193823	0.348811567363345	0.000375165009394218	0.0321816482319594	0.0220787460538546	0.0321816482319594
NYTH22056-RA	6.58108746586082e-20	6.88706898665759e-19	-1.9748126871244	0.21619669123515	3.92071487462099	0.725764784547183	0.0288873208700465	0.0347695775369124	0.0512401236459991	0.0512401236459991
NYTH50874-RA	6.83842280518068e-20	7.15251101165043e-19	1.45538655027304	0.159403892381023	8.47985383506775	0.512938799616217	0.000223874862922258	0.0433354409763134	0.0235471259060827	0.0433354409763134
NYTH19922-RA	6.850288902994e-20	7.16106170775267e-19	-3.52809688372353	0.386429252881543	4.30710336270109	2.44372791937911	0.0360485157616211	0.219941599922815	0.0436831567011504	0.219941599922815
NYTH52270-RA	6.87275190543469e-20	7.1806748771806e-19	3.19131712970209	0.349555641431158	3.38484670611337	2.39686210471827	0.055220952768008	0.154246155442875	0.0683634784706157	0.154246155442875
NYTH42867-RA	7.11354626892137e-20	7.42825751935481e-19	-2.30626963375507	0.252716649107584	5.78573642990538	1.07622373368398	0.00497250247738137	0.104511562784617	0.0277251905775643	0.104511562784617
NYTH26526-RA	7.20750213589608e-20	7.52232148685614e-19	-1.35821385024079	0.148853678202966	5.89875690049981	0.399684255736968	0.00308797123802156	0.0348961730726394	0.0269130540208513	0.0348961730726394
NYTH03896-RA	7.31025421730231e-20	7.62545980237094e-19	1.544423589492	0.169289818064375	6.73966646093162	0.477026620170461	0.00127909239919671	0.0478506947441217	0.0228329907788768	0.0478506947441217
NYTH01417-RA	7.57810438993567e-20	7.9006115730001e-19	-1.59439376557487	0.174841962415768	4.63904461087438	0.497716247416878	0.0136028156494485	0.0236452953678224	0.0388024046158032	0.0388024046158032
NYTH28084-RA	7.65434826634573e-20	7.97581445024919e-19	4.19553419937728	0.460138986184883	4.11682644729078	3.31128727644912	0.0501608287486638	0.312801262578054	0.0470629230267187	0.312801262578054
NYTH24312-RA	7.71841104503406e-20	8.03825072977728e-19	1.10831668149274	0.121565033088978	6.46350604810094	0.230303335778989	0.00151831912700839	0.0189714231473896	0.0238154933357189	0.0238154933357189
NYTH24019-RA	7.77401549014285e-20	8.09181590878495e-19	1.15387192487595	0.126572536127318	6.17122493401493	0.304040887681324	0.00227562691752342	0.0129416191122965	0.0251882706282503	0.0251882706282503
NYTH21850-RA	7.89762288283282e-20	8.21606858834972e-19	1.04352489046067	0.11448963769763	7.92196327411296	0.197524798776539	0.00038724985291614	0.00706118647135367	0.0220833966730289	0.0220833966730289
NYTH18927-RA	8.29867943111151e-20	8.62448883243943e-19	2.3714229663501	0.260332555037926	7.56619252442223	1.06375735703226	0.000931524067022238	0.11525082886882	0.0217114625229258	0.11525082886882
NYTH10861-RA	8.29910352034039e-20	8.62448883243943e-19	1.11779989009663	0.122711082192399	6.42324699840566	0.273688755050311	0.00182959867396384	0.0186459845702504	0.02398413222803	0.02398413222803
NYTH13605-RA	8.55311481491181e-20	8.88370094426761e-19	1.06055039129969	0.116468113757638	6.97957829323177	0.199894691524613	0.00101963563142135	0.00699726929301819	0.0222343441210281	0.0222343441210281
NYTH03749-RA	8.98702620152289e-20	9.32938910443805e-19	1.03616442645824	0.113857261605357	7.52924543536292	0.223176017380243	0.000522217493192221	0.0136871610377478	0.0217008842558432	0.0217008842558432
NYTH47853-RA	8.99626663590231e-20	9.33398744758164e-19	2.66522075214677	0.29286708771665	3.54277802736146	1.60807878369952	0.0456868876231763	0.101349337064193	0.0623004565640997	0.101349337064193
NYTH14515-RA	9.10640976190744e-20	9.44321551045046e-19	1.17711857070498	0.129366155407902	9.39191624660998	0.333874573899919	7.62745340854951e-05	0.0286133291773799	0.0284221396642347	0.0286133291773799
NYTH19064-RA	9.163139037609e-20	9.49696707306035e-19	-2.55614459773633	0.280942909792109	3.46686734460359	1.62856371968131	0.0629331150478307	0.0723736024878101	0.0651059319215204	0.0723736024878101
NYTH13118-RA	9.31216180693112e-20	9.64626606396571e-19	-1.50360093076803	0.16529088614859	5.15826187768602	0.470131652286386	0.0073512283020797	0.0394849037729823	0.0328122180376669	0.0394849037729823
NYTH19449-RA	9.53438047679118e-20	9.87118730046438e-19	-2.03873593171662	0.224181442357215	5.73775240251195	0.781719244345276	0.00541922213456386	0.0807361820323412	0.0280802148341278	0.0807361820323412
NYTH22672-RA	9.67226913502791e-20	1.00032710958322e-18	-1.31314949004846	0.144420014467461	7.67543118747025	0.324550285367335	0.000615586612780809	0.0351395115222736	0.0217739015578299	0.0351395115222736
NYTH40317-RA	9.66903260177224e-20	1.00032710958322e-18	1.32687203160618	0.145928634017062	9.31438106079758	0.425369463768863	9.36500619529804e-05	0.036412349182765	0.0278643715504559	0.036412349182765
NYTH27413-RA	9.73088426477022e-20	1.00585304477929e-18	1.69334321158921	0.186247124089207	7.14783975781581	0.629570868672055	0.00106981186705223	0.0583953159583773	0.0219303589471993	0.0583953159583773
NYTH22356-RA	9.832600896547e-20	1.01582599890737e-18	1.05939945565634	0.116535523351166	8.33196210042334	0.2145167983256	0.000220585963567821	0.0209567120026561	0.0230603195268266	0.0230603195268266
NYTH13575-RA	9.90566554674846e-20	1.0228298187228e-18	-1.21098609363025	0.133222075600796	5.88225346863852	0.25761441665674	0.00339631871954249	0.00426135103879343	0.0270290322988306	0.0270290322988306
NYTH03719-RA	9.97816439487081e-20	1.02976779568768e-18	-1.08611658760232	0.1194954502446	6.66797927768173	0.218208115019749	0.00142167605747952	0.0154838152345037	0.0230568884496515	0.0230568884496515
NYTH29260-RA	1.00978888899059e-19	1.04156959192958e-18	2.30484196492953	0.253616820051859	4.05763580191818	0.999996034971584	0.0225347322533046	0.0877306815979243	0.048238691204077	0.0877306815979243
NYTH13155-RA	1.04616990694549e-19	1.07852223881808e-18	1.23591756246834	0.136053721311061	8.29724612045566	0.312107292986262	0.000241541225462533	0.0314909417732593	0.022956742438782	0.0314909417732593
NYTH53879-RA	1.04903282113627e-19	1.0808993518686e-18	-2.02690435481425	0.223135356945091	3.84169794783232	0.757591893271669	0.0321733734234627	0.0342450426161177	0.0531798623234169	0.0531798623234169
NYTH30262-RA	1.05251372055337e-19	1.08391036126203e-18	1.03402854381778	0.113837381054993	7.67017603276968	0.204430918388406	0.000445503334440901	0.0150310005076111	0.021769838366347	0.021769838366347
NYTH57477-RA	1.0623205180991e-19	1.09342932053892e-18	2.20477644567049	0.242753321058039	5.40235868039317	1.36616644332803	0.00766228879047767	0.0933591538690204	0.0306709208370983	0.0933591538690204
NYTH13592-RA	1.08181467672171e-19	1.1129039426169e-18	1.10663145098979	0.121870408012085	6.48333218267937	0.458284541236689	0.00172659430134397	0.00987544187439603	0.0237346565827111	0.0237346565827111
NYTH41630-RA	1.08460067987533e-19	1.115178717061e-18	-1.11983901920522	0.123328724751702	6.40660633589862	0.292936115598928	0.00201868639181959	0.0138528506049196	0.0240555553491193	0.0240555553491193
NYTH12455-RA	1.10349911788782e-19	1.13400899815993e-18	1.07711192573104	0.118647727296236	7.18686762152298	0.218602453495457	0.000844409440517288	0.023288076032446	0.0218760930142784	0.023288076032446
NYTH27237-RA	1.11996854092069e-19	1.15032449078577e-18	1.11028428364875	0.122323513651925	7.72893727738572	0.232051563645054	0.000468357129235397	0.0251825720001693	0.0218213273319355	0.0251825720001693
NYTH24006-RA	1.18367473501906e-19	1.21511413803385e-18	1.06262978466094	0.117151039895844	6.89516630672801	0.214217210084861	0.0011034343971884	0.0221434417586673	0.0224240504291159	0.0224240504291159
NYTH18728-RA	1.21611282675534e-19	1.24775362584384e-18	1.17682094709759	0.129782349760752	9.44176208445069	0.309871381053316	7.75832215439392e-05	0.00175396058633447	0.0287969167374657	0.0287969167374657
NYTH41516-RA	1.21762677798561e-19	1.24864665679053e-18	-1.58569861569299	0.17487687514057	4.61949572999575	0.4716596092847	0.0133603204207697	0.0360712200002001	0.0390658306516828	0.0390658306516828
NYTH20647-RA	1.22623080568964e-19	1.25680560443689e-18	1.13903049126688	0.125627248229458	6.25617508685524	0.276536724711563	0.00231050469243894	0.0116616563889694	0.0247447047321996	0.0247447047321996
NYTH58923-RA	1.22751972834947e-19	1.25746239542959e-18	3.50473699010091	0.38655332586894	2.65871220106263	2.47531834209131	0.145711344957956	-0.0592269701244751	0.110443181454054	0.110443181454054
NYTH35496-RA	1.24948751610236e-19	1.27929059564211e-18	-1.15196865655529	0.127082946288389	7.42561668428126	0.251648586475157	0.000733531552679656	0.0269523117113277	0.0217000279904165	0.0269523117113277
NYTH36897-RA	1.2740632836075e-19	1.30376454791945e-18	1.07081301650751	0.118157696410163	6.74209195590315	0.215134534647804	0.00110773275097913	0.01463438880343	0.022825823627803	0.022825823627803
NYTH12499-RA	1.31801655701112e-19	1.34803148334896e-18	-2.51398648397168	0.277516380676005	6.08440094939926	1.19408388874922	0.00409446128600969	0.127931838502864	0.0256928165166425	0.127931838502864
NYTH47301-RA	1.32223203865368e-19	1.35163045384397e-18	1.03246667879578	0.113977317094051	7.53217505507615	0.197161043341162	0.000568465108764638	0.00907825307111539	0.0217015271403059	0.0217015271403059
NYTH35093-RA	1.33948862604182e-19	1.36854967469528e-18	1.2560148136892	0.138677172276958	9.05052912211853	0.329094255105908	0.000114866145094628	0.032853176330448	0.0261824984443343	0.032853176330448
NYTH11240-RA	1.4169510668963e-19	1.44693076841695e-18	1.8570370595224	0.205175320704842	8.25478792125814	0.678085154486186	0.000312722044709914	0.0718534132004357	0.0228354664755106	0.0718534132004357
NYTH57184-RA	1.419659211331e-19	1.44893361484714e-18	-2.17509549655333	0.240321642207424	4.9075850275202	1.01278192518091	0.0184897066721212	0.0805179934077754	0.0354144058723412	0.0805179934077754
NYTH08282-RA	1.43590793199556e-19	1.46474688204931e-18	1.58937273550095	0.175630503083881	9.24654070704002	0.526929835096401	0.000115452844542899	0.0527635304928808	0.0274007380099732	0.0527635304928808
NYTH50023-RA	1.44481336517436e-19	1.47305669527656e-18	1.53338904649922	0.169456779050113	7.68165778097571	0.457049862307867	0.000461378806180942	0.0487653639927426	0.0217788537885732	0.0487653639927426
NYTH44696-RA	1.51007756755147e-19	1.53878807592614e-18	-1.03579204727074	0.114527783092794	7.8689884821858	0.237393123917223	0.000488268221447376	0.0140172929006894	0.0219973542359526	0.0219973542359526
NYTH48894-RA	1.5536478042653e-19	1.58235562721025e-18	1.19271718159956	0.1319243778099	6.78025027645985	0.312608600642868	0.00115871794947634	0.0286767816971452	0.022716677488831	0.0286767816971452
NYTH41050-RA	1.57086729461422e-19	1.59905389559838e-18	-3.10832411719448	0.343852160341885	4.71826465691763	1.91004693550424	0.0293135606549795	0.17337382478236	0.0377550461648788	0.17337382478236
NYTH43462-RA	1.57770747362201e-19	1.60517464096561e-18	1.702200265773	0.188312406520377	7.40910055743545	0.546729921527273	0.000648688129397061	0.0601425617840241	0.0217038548567176	0.0601425617840241
NYTH32236-RA	1.64156222054335e-19	1.66926573390892e-18	-1.07762257211843	0.119273359093666	8.48381348612176	0.226420177268336	0.000275211197671833	0.0241124474128766	0.0235611946702842	0.0241124474128766
NYTH18734-RA	1.64972394125945e-19	1.67668642788454e-18	-1.03378895725384	0.114428639865073	7.32718093688193	0.21584550669382	0.000707247185582485	0.0137987675017213	0.0217394618796244	0.0217394618796244
NYTH05143-RA	1.66519317116084e-19	1.69105194835313e-18	2.36037977958404	0.261296632136165	4.53526273830378	1.14442321184989	0.0148072643012036	0.102237187068572	0.0402283938796489	0.102237187068572
NYTH15931-RA	1.66560162524628e-19	1.69105194835313e-18	1.4214095441434	0.15735206388657	8.99946984262932	0.441029217018989	0.000137657905575864	0.0423074941104755	0.0258933791352226	0.0423074941104755
NYTH45368-RA	1.67033308941139e-19	1.69496875526987e-18	1.24655807150137	0.138000497087686	5.58972515432019	0.329374638121171	0.00345279230710055	0.0155188498269238	0.0291943000296683	0.0291943000296683
NYTH06579-RA	1.69368692495732e-19	1.71687114514221e-18	-1.54354273046471	0.170906992708939	4.66994803123171	0.45941452694425	0.0116826983682828	-0.00541777195823248	0.0383902161862543	0.0383902161862543
NYTH15651-RA	1.69318150146833e-19	1.71687114514221e-18	1.44194524648026	0.159657150920438	6.94470117727346	0.641591096272953	0.00112087932276082	0.0425769592601505	0.0223100306499045	0.0425769592601505
NYTH44022-RA	1.73550713965329e-19	1.75834514483306e-18	3.3731587629038	0.373599537287567	5.32129017629224	2.1709095603713	0.0108322568664195	0.228441939010411	0.0313491066206356	0.228441939010411
NYTH43153-RA	1.73931007148659e-19	1.76127839284879e-18	-1.85944762495301	0.205951529076932	4.1989872548351	0.648307268721032	0.0271782877608028	0.0422749837996057	0.0455349105176996	0.0455349105176996
NYTH32633-RA	1.75560826280618e-19	1.77685506077024e-18	-2.10285164414387	0.23293718001178	4.81085982088548	0.835112812664914	0.0117196025966757	0.0812970771150504	0.0365681378595924	0.0812970771150504
NYTH55036-RA	1.77764413307337e-19	1.7982195761152e-18	6.40021135913084	0.709071760454589	2.34616131743898	8.44680567846135	0.0662161311996814	0.795697174184611	0.138607758372466	0.795697174184611
NYTH27512-RA	1.81618202555579e-19	1.83624615215391e-18	-2.40393216795247	0.266398076638095	6.75960980993542	1.10344051302465	0.00214370785497009	0.119515609693275	0.0227748700544289	0.119515609693275
NYTH57502-RA	1.84817137208287e-19	1.86761567505999e-18	1.05074249866913	0.116465477446255	8.30555575819372	0.198344983396328	0.000271755815437671	0.00956557090155895	0.0229811712190493	0.0229811712190493
NYTH07339-RA	1.86936562485128e-19	1.88804954988883e-18	1.63374997212587	0.181111752231648	6.63792437805217	0.581423378126923	0.00145163964256111	0.054779446294155	0.0231575361151979	0.054779446294155
NYTH48648-RA	1.87387043990114e-19	1.89161468652247e-18	-1.09398515668076	0.121278875795442	6.54815776992135	0.296163098908562	0.00173377751394811	0.0229445282816088	0.0234809065675483	0.0234809065675483
NYTH05319-RA	1.89406805094083e-19	1.91100927323734e-18	1.07297743163436	0.118965455241743	8.6141741302279	0.293830826535098	0.000206417575064948	0.0187155040392899	0.0240554902092925	0.0240554902092925
NYTH09890-RA	1.90887524651695e-19	1.92494789672151e-18	-1.09124722278608	0.121002549310691	6.53999755804064	0.236897196257073	0.00158797534732247	0.0102233050031629	0.0235119394064252	0.0235119394064252
NYTH58068-RA	1.94680161899655e-19	1.96217376684525e-18	1.03172636534809	0.114429955561741	7.89404573540087	0.277521174546632	0.000410500085203022	0.0210349785326951	0.022036725165989	0.022036725165989
NYTH03826-RA	1.98622804527757e-19	2.00087209420953e-18	-2.09395231233754	0.232299274417548	7.51338571643024	0.826949268242447	0.000818840468916875	0.0916890787795162	0.0216979914168712	0.0916890787795162
NYTH45326-RA	1.99858475791937e-19	2.01227511536853e-18	-3.94982783352205	0.438219793808744	4.36761617121983	2.94584089386659	0.0578752109966635	0.271330367893241	0.0427139592699571	0.271330367893241
NYTH39381-RA	2.03035845551629e-19	2.04320615943605e-18	-2.07162650915235	0.229883932373397	5.86825176755502	0.810731591887388	0.0043800750801244	0.0862141346858013	0.0271282048266987	0.0862141346858013
NYTH02958-RA	2.03889805583532e-19	2.05073613682306e-18	-1.08955855261166	0.120912141149397	6.60480150812501	0.224708956424162	0.00178947305398755	0.0138370065568846	0.0232729484500096	0.0232729484500096
NYTH49995-RA	2.15167252921257e-19	2.16304406278664e-18	-1.24413531439834	0.138156605157294	5.66889419294105	0.29513118979004	0.00412489275854265	0.0245187465555554	0.0285961030390376	0.0285961030390376
NYTH38791-RA	2.19536991308531e-19	2.20582946937758e-18	1.02480328939577	0.113828486535218	7.7332628086177	0.215610709330274	0.000386228238236996	0.0209084106711786	0.0218256420707315	0.0218256420707315
NYTH22698-RA	2.20591197647967e-19	2.21527454283947e-18	2.89238345732444	0.321285912258506	4.20870405086792	1.58762330896902	0.0204071582342484	0.156549363049946	0.0453615137710598	0.156549363049946
NYTH12495-RA	2.20708684258637e-19	2.21530775581277e-18	1.02588376640406	0.113955893572712	7.46385687870372	0.192667334381178	0.000566253565407889	0.014273899451489	0.0216953676002298	0.0216953676002298
NYTH52771-RA	2.2664333008937e-19	2.27369901261321e-18	1.02417445312566	0.113802842983781	7.56494859457255	0.206252965947461	0.00049084431887668	0.020575815727414	0.0217110192317367	0.0217110192317367
NYTH15232-RA	2.29665575141731e-19	2.30282764284231e-18	-1.85474511190931	0.206126393304755	6.49024963301209	0.747233412251982	0.00251714058495922	0.0703195851581719	0.0237068024551343	0.0703195851581719
NYTH00488-RA	2.31010051121368e-19	2.31511209290123e-18	1.31042417615051	0.145643867908482	6.7387890524739	0.3628057710348	0.00134928865198795	0.0350143735068862	0.0228355901434511	0.0350143735068862
NYTH21072-RA	2.34583260162986e-19	2.34970800912868e-18	-1.06611725782084	0.118513182023951	6.79743294302412	0.200985894437801	0.0014080106191085	0.00426232595113779	0.022669773918221	0.022669773918221
NYTH12494-RA	2.37822408117435e-19	2.38092381955339e-18	-1.16493618193223	0.129519915077978	6.32193294547392	0.256716961882983	0.00199608816525265	0.0267617548092731	0.0244338647144919	0.0267617548092731
NYTH18883-RA	2.39479643951756e-19	2.39627852086228e-18	-1.75867124515118	0.195549143392809	4.34362775399641	0.564799837529921	0.0224604361222227	0.0163508867179531	0.0430929367034828	0.0430929367034828
NYTH26038-RA	2.44948438614522e-19	2.44969009762664e-18	1.05352758637545	0.117175547357309	6.88615984081086	0.256315361324877	0.00109177021643536	0.022168633369711	0.0224455593238247	0.0224455593238247
NYTH50171-RA	2.45070017497851e-19	2.44969009762664e-18	-1.56463963382788	0.174023556538229	8.16552115691226	0.461366385539421	0.000368074849195971	0.0515476935454567	0.0225995563978677	0.0515476935454567
NYTH37323-RA	2.49862668497369e-19	2.49631075910708e-18	1.20264643882998	0.133793346070112	6.23762753456339	0.312401003800527	0.00192148160921591	0.0287653631667329	0.0248370022044557	0.0287653631667329
NYTH32117-RA	2.65825110261518e-19	2.6544203753443e-18	1.65411275500133	0.184158082764563	7.82403519458159	0.531290646585987	0.000432551356975764	0.0577060762673437	0.0219327025778764	0.0577060762673437
NYTH49144-RA	2.67662334692776e-19	2.67139126425372e-18	3.65831587132678	0.407327294199979	2.48146129989117	2.62575797156221	0.158952116687057	0.00335016667599586	0.125474496913417	0.125474496913417
NYTH43061-RA	2.78061832839788e-19	2.77375613406559e-18	-3.49969761641242	0.389848346562089	6.85057057945885	2.37299011186666	0.00344438854129577	0.257095725716752	0.0225327560473128	0.257095725716752
NYTH39343-RA	2.94695646633073e-19	2.93817314284423e-18	-3.20061400250991	0.356786200213589	5.03344243238745	1.99451164613986	0.0202468361343202	0.197975551287711	0.0340456346739684	0.197975551287711
NYTH52943-RA	3.0988114495615e-19	3.08798868743668e-18	1.48622236970005	0.165777893900449	6.5389242857543	0.418093961003732	0.00159861062494521	0.0455139209854579	0.0235160407808986	0.0455139209854579
NYTH59289-RA	3.13568898602216e-19	3.12313335250523e-18	1.19599647918023	0.133424594394671	5.83367788245736	0.268342170237891	0.00314201840161292	0.0195769866816448	0.0273759056944715	0.0273759056944715
NYTH45305-RA	3.19215969067277e-19	3.17774665564048e-18	-1.03410499025871	0.115389411678402	7.18490152975666	0.257585171744625	0.000946561057940454	0.0217782363664156	0.0218786669320385	0.0218786669320385
NYTH28299-RA	3.22098281574797e-19	3.20479531236627e-18	-1.26531782504465	0.141204643515321	5.65888623222701	0.348845479710049	0.00550924388486546	0.0150594226631147	0.0286714727156296	0.0286714727156296
NYTH43654-RA	3.26724423810915e-19	3.24915800655016e-18	1.03994102356219	0.116073820140737	8.23901003080457	0.253097564031993	0.00030489761128292	0.0214069872586777	0.0227918996265414	0.0227918996265414
NYTH03341-RA	3.41240214794039e-19	3.391773897251e-18	-1.03637787138762	0.115738056692643	8.16716994721646	0.193217043325217	0.000359685257095873	0.00562352165592751	0.0226036823434575	0.0226036823434575
NYTH53396-RA	3.41913183767232e-19	3.39672278108132e-18	9.32385446200623	1.04127174385471	6.13649282708719	16.3977961514283	0.197517810535113	1.66119106583671	0.0253842650659191	1.66119106583671
NYTH55484-RA	3.42330542511082e-19	3.39912854953942e-18	-1.03667704550254	0.115776017946943	8.17747827148247	0.239439838681387	0.000348759707988018	0.00842849335097916	0.0226296740034134	0.0226296740034134
NYTH42268-RA	3.4695986900511e-19	3.4433326743924e-18	-2.86855339606709	0.320412875496768	4.76655454113928	1.84250030248035	0.0156290738947195	0.160367058878036	0.037129799357691	0.160367058878036
NYTH01522-RA	3.51197478141527e-19	3.48360606896826e-18	1.41632142201305	0.158224539743287	6.992406674653	0.473995716791973	0.000918937760516644	0.0419982136285835	0.0222075144221208	0.0419982136285835
NYTH14817-RA	3.5441353160112e-19	3.51371044462184e-18	-2.01400693540511	0.225020350910707	4.01256958555953	0.986938016766089	0.037620747671551	0.00742888366954249	0.0491806665981254	0.0491806665981254
NYTH10676-RA	3.54951380609228e-19	3.51724549876417e-18	-1.23845774640631	0.138372616142329	5.69130210335124	0.278308506252399	0.00439576999262894	0.0145834274760301	0.0284276258326379	0.0284276258326379
NYTH23236-RA	3.61750206915087e-19	3.58278586756841e-18	1.0363453190821	0.115817742722186	8.21780362430371	0.196954365753252	0.000260384978941716	0.00909672697196403	0.0227346142140797	0.0227346142140797
NYTH10699-RA	3.72717750369685e-19	3.68952540442482e-18	-2.21323581998669	0.247433447660291	6.45617706997499	0.935171551008127	0.00276179612992869	0.102192451334742	0.0238457487719161	0.102192451334742
NYTH36565-RA	3.935772469979e-19	3.89402638768651e-18	1.03360351098976	0.115631700645997	7.10582565948972	0.235660699537412	0.000925182102899123	0.0115978797034408	0.0219960010873044	0.0219960010873044
NYTH08129-RA	3.94271386059497e-19	3.89890592881058e-18	2.46116648293175	0.275342588923989	5.32277270192415	1.67596188289672	0.00913518519725353	0.120830885560515	0.0313364426416409	0.120830885560515
NYTH02789-RA	3.99220198982791e-19	3.94583306197866e-18	1.14904999850801	0.128569608006013	9.12657943460449	0.264118788888163	0.000100058105070576	0.0282373317854777	0.0266343649866649	0.0282373317854777
NYTH08633-RA	4.04929484320103e-19	4.00022497697487e-18	-1.95557798038592	0.218852151839286	6.4498443500527	0.724987345816111	0.00284968406421067	0.0792581977038223	0.0238720520754352	0.0792581977038223
NYTH23330-RA	4.34551509972938e-19	4.29067093969208e-18	-2.00898392641644	0.225025559296292	5.98618449291054	1.12747808387634	0.00440129403711464	0.0824041385399296	0.0263173364872736	0.0824041385399296
NYTH02070-RA	4.40543306516861e-19	4.34762015922692e-18	-1.23189085060718	0.138007072424043	6.11989409840502	0.288124981318533	0.00298261320133665	0.0296675902941865	0.0254807346413274	0.0296675902941865
NYTH13584-RA	4.45234483823052e-19	4.39168248862982e-18	1.06323925321679	0.119128907233416	8.63902937355872	0.252137621640418	0.000171900268847552	0.0180633057670083	0.0241567223688002	0.0241567223688002
NYTH44600-RA	4.51944196639463e-19	4.454957872765e-18	-1.73425895151625	0.194348269361369	4.32901443927629	0.572847240064577	0.0214235944285741	0.0253658395333722	0.0433271195207277	0.0433271195207277
NYTH46524-RA	4.52108651245969e-19	4.454957872765e-18	4.03109184943173	0.45174295339726	3.21358105344426	3.81320431245543	0.0594085603986334	0.290428632648359	0.0759954956220313	0.290428632648359
NYTH30960-RA	4.53111929769303e-19	4.46257749308833e-18	3.78051343394811	0.42367361890891	2.88652814490279	2.97049511372018	0.0670222230975864	0.240690923232766	0.0942425606059072	0.240690923232766
NYTH54347-RA	4.60101384938762e-19	4.52911571313134e-18	2.70920746999051	0.303672454137107	3.29987249903787	1.60813333715873	0.086082915266005	0.0267020623637244	0.0720033008511152	0.0720033008511152
NYTH04236-RA	4.6144395151475e-19	4.54002816799654e-18	-1.56764128653087	0.175721755869652	4.53927244372235	0.538021449327144	0.0127620100971155	0.0363122805306668	0.0401719364501651	0.0401719364501651
NYTH08931-RA	4.66207123541359e-19	4.58456695942699e-18	-2.28298129131677	0.255939054005309	4.52127355913402	1.00680490566391	0.0231240260468534	0.0891699157219451	0.0404263209155645	0.0891699157219451
NYTH21519-RA	4.71459484401989e-19	4.63386875195916e-18	-1.97593818989932	0.221548074370232	3.96309144265225	1.52969696913573	0.0338776800617003	0.0453491030747037	0.0502655472362847	0.0502655472362847
NYTH26564-RA	4.84794556390551e-19	4.7625235357415e-18	1.23695441883285	0.138739079842717	7.56408705850533	0.297241608846529	0.000510495699613418	0.0324869882014218	0.0217107157643766	0.0324869882014218
NYTH15524-RA	4.93119517935293e-19	4.84185469988895e-18	-1.36937578929886	0.153624213879247	7.50788748678004	0.357551104232711	0.00070247320624975	0.0397553538052073	0.0216972203570713	0.0397553538052073
NYTH10368-RA	5.00684875705133e-19	4.91365096531664e-18	-1.0520440678096	0.118046518998356	6.84694697846017	0.253910769101058	0.00134671310351813	0.0182148269912085	0.0225418251495604	0.0225418251495604
NYTH00109-RA	5.09390001176895e-19	4.99655450092726e-18	-1.76772488489023	0.198393324450916	7.71109964448621	0.593674362273081	0.000675087817029834	0.0667990456458611	0.0218042930602181	0.0667990456458611
NYTH49800-RA	5.1758155573788e-19	5.07433923417198e-18	1.018777828415	0.114361038151259	7.90119453894604	0.190952454884379	0.000371800290307486	0.00845833021899472	0.0220483946474645	0.0220483946474645
NYTH02003-RA	5.23010762846844e-19	5.12497718219923e-18	1.08756359923249	0.122098319204414	6.43554950075565	0.218896142719748	0.00162460125736011	0.0157694329651035	0.023931969404142	0.023931969404142
NYTH43237-RA	5.28800111654175e-19	5.17909125003246e-18	-3.31469901844229	0.372184820352511	4.11476348111804	2.20388924053001	0.040538003446673	0.196927494554751	0.0471027946355575	0.196927494554751
NYTH44446-RA	5.42928394821245e-19	5.31478139067699e-18	1.09302512727167	0.122768616679603	6.39243496521462	0.225603228219855	0.00172078764492349	0.0114018675076489	0.0241171550546592	0.0241171550546592
NYTH00537-RA	5.49484220588393e-19	5.37624450219667e-18	1.55370580451001	0.174538394244389	5.65438685612735	0.48773005795856	0.00369045545181106	0.048532946374606	0.0287053762228223	0.048532946374606
NYTH52590-RA	5.60316084509286e-19	5.47822481265003e-18	1.05708183769473	0.118778137033913	6.71307118425283	0.21649126287111	0.00127221519073521	0.0144984306399511	0.0229133491016883	0.0229133491016883
NYTH00188-RA	5.60471923157938e-19	5.47822481265003e-18	-1.25139528006229	0.140612495915238	5.60980035827731	0.417218892107796	0.00485279663904218	0.0201058916422416	0.0290418445166939	0.0290418445166939
NYTH43781-RA	5.69384623506322e-19	5.56253799862521e-18	-1.21039655292201	0.136032461432813	7.98377779341457	0.341082947630061	0.000414446559073253	0.0313081201211605	0.0221968899762543	0.0313081201211605
NYTH07952-RA	5.72730806008971e-19	5.59241222857879e-18	1.03418954500026	0.116237637634493	6.99354653878793	0.201440197661162	0.000956879831885153	0.0151149171606182	0.0222051574301396	0.0222051574301396
NYTH53046-RA	5.85906698794894e-19	5.71819002516023e-18	-1.57145458371659	0.176673643091596	4.64322038164904	0.466185162869097	0.0147625749141861	0.0313830341949377	0.0387464127942536	0.0387464127942536
NYTH21365-RA	5.98074894996129e-19	5.83401162026893e-18	1.16954997778938	0.131522545361516	5.89907818644576	0.278014748296797	0.00274321641803943	0.0230530572552988	0.0269108063334554	0.0269108063334554
NYTH14541-RA	5.99151980631283e-19	5.84158127045636e-18	-1.81619211912114	0.204245722006194	4.27330000279672	0.629016577763792	0.020502571237637	0.0510111115472173	0.0442445392140734	0.0510111115472173
NYTH49871-RA	5.99539408805973e-19	5.84242270700828e-18	-1.19477741835046	0.134363619653836	5.8227175637751	0.26716500167669	0.00349379476059179	0.0214489530358201	0.0274552034448038	0.0274552034448038
NYTH41960-RA	6.07962941447863e-19	5.9215346335198e-18	-1.02218589829185	0.114974170816168	8.01090163212702	0.203097302991585	0.000410735241943475	0.0156139880776571	0.0222505103949684	0.0222505103949684
NYTH22503-RA	6.15908952094454e-19	5.99591845887436e-18	1.01461294418897	0.114140898577714	7.55167562328893	0.223090809960544	0.000627295542620028	0.0140589006404834	0.0217066668484566	0.0217066668484566
NYTH45469-RA	6.24845603334953e-19	6.07689987936616e-18	-1.43723355175326	0.161713567954089	5.92793543934113	0.431564649616324	0.00343894146427397	0.0413918209250549	0.0267105848729362	0.0413918209250549
NYTH57275-RA	6.24853894409622e-19	6.07689987936616e-18	1.21401176094046	0.136597288406773	6.50647756135541	0.278427651758319	0.00148036890396858	0.0305061782961739	0.0236421782510751	0.0305061782961739
NYTH32398-RA	6.33417113460063e-19	6.15709360488584e-18	1.08671727531895	0.122295278974098	6.44467391343039	0.26957803021476	0.00174545144485908	0.0223202452009609	0.0238936375711736	0.0238936375711736
NYTH34462-RA	6.37271063895813e-19	6.19145377151055e-18	-1.50425506717395	0.169296337388406	5.64295627345492	0.508243879328795	0.00490668123858634	0.0442268899382062	0.0287915481464922	0.0442268899382062
NYTH37660-RA	6.38295020106091e-19	6.19829828833752e-18	1.32021676395746	0.148586737317623	6.82466999680138	0.32913257155116	0.00109741623079251	0.0367506154949727	0.0225983222351697	0.0367506154949727
NYTH13709-RA	6.50235202282484e-19	6.31108724096286e-18	-1.36351149366709	0.153495037904034	5.09437421269597	0.356969471463377	0.00696022275538571	0.0323705985291893	0.0334295943780331	0.0334295943780331
NYTH40821-RA	6.65179489484997e-19	6.45290622749396e-18	-1.05510516001731	0.11881050732241	6.7344512309541	0.274601239357105	0.00135025526161217	0.0180685915149086	0.0228484932816023	0.0228484932816023
NYTH23947-RA	6.689292e-19	6.486039e-18	1.168768	0.1316188	8.411722	0.3204514	0.0002217642	0.02947568	0.02331358	0.02947568
NYTH18368-RA	6.705133e-19	6.498152e-18	1.094458	0.1232542	7.04271	0.2901742	0.001024746	0.02501798	0.02210783	0.02501798
NYTH07166-RA	6.726039e-19	6.515157e-18	-2.524282	0.2842872	7.602103	1.214547	0.0009180264	0.1376292	0.02172687	0.1376292
NYTH32269-RA	6.747326e-19	6.532516e-18	1.011316	0.1138999	7.597149	0.186472	0.000515318	0.01207467	0.02172444	0.02172444
NYTH14139-RA	7.01039e-19	6.78382e-18	1.163628	0.131117	6.413415	0.2564979	0.001629316	0.0278421	0.02402621	0.0278421
NYTH41929-RA	7.031485e-19	6.800841e-18	1.187157	0.1337733	8.703192	0.3190039	0.0001796964	0.03049794	0.02442867	0.03049794
NYTH04059-RA	7.110128e-19	6.873478e-18	1.06951	0.1205332	8.780045	0.2713512	0.000130589	0.01722886	0.024775	0.024775
NYTH11961-RA	7.218861e-19	6.971645e-18	2.097235	0.2364022	7.021718	0.8684038	0.001076017	0.09472859	0.02214833	0.09472859
NYTH22763-RA	7.218287e-19	6.971645e-18	-1.616101	0.1821682	4.906589	0.6614485	0.009749014	0.04714001	0.03542581	0.04714001
NYTH26624-RA	7.24352e-19	6.991979e-18	1.950549	0.2198771	9.598997	0.7465122	8.329038e-05	0.08279543	0.03006613	0.08279543
NYTH03981-RA	7.265774e-19	7.009973e-18	-1.791944	0.202006	5.15884	1.123973	0.009075486	0.06087838	0.03280675	0.06087838
NYTH06324-RA	7.396589e-19	7.132636e-18	5.601987	0.631654	5.527614	6.133131	0.0402455	0.6437319	0.02967214	0.6437319
NYTH40468-RA	7.610666e-19	7.335427e-18	-1.639362	0.1849131	4.773364	0.5237453	0.01303671	0.04557963	0.0370423	0.04557963
NYTH35339-RA	7.624227e-19	7.344849e-18	1.281051	0.1445004	6.753803	0.3148817	0.001189582	0.03460534	0.0227916	0.03460534
NYTH37641-RA	7.647331e-19	7.36345e-18	1.597333	0.1801833	6.995	0.6718208	0.001065127	0.05459091	0.02220216	0.05459091
NYTH05224-RA	7.655338e-19	7.367503e-18	-2.00993	0.2267283	5.532464	0.7635425	0.006704582	0.08141949	0.02963446	0.08141949
NYTH45314-RA	8.211994e-19	7.899312e-18	9.003326	1.016509	4.992037	15.7841	0.1177189	1.653637	0.03448085	1.653637
NYTH40689-RA	8.299352e-19	7.979386e-18	1.081159	0.1220832	8.911773	0.2310055	0.0001275096	0.01893894	0.02542272	0.02542272
NYTH05212-RA	8.342306e-19	8.016712e-18	-1.035031	0.116882	6.96971	0.2127067	0.001164178	0.02044153	0.02225536	0.02225536
NYTH16190-RA	8.449355e-19	8.115564e-18	-1.011431	0.1142353	7.472922	0.203615	0.0006758113	0.009326515	0.02169512	0.02169512
NYTH27658-RA	8.887967e-19	8.532625e-18	-1.51442	0.1711542	7.141834	0.4411421	0.001079591	0.04913829	0.02193929	0.04913829
NYTH27482-RA	8.901631e-19	8.541515e-18	1.590472	0.1797528	8.642959	0.5394785	0.0002136919	0.05517668	0.02417293	0.05517668
NYTH45527-RA	9.002039e-19	8.633591e-18	-4.18918	0.473522	2.773979	3.544281	0.1809186	0.2034638	0.1018428	0.2034638
NYTH05235-RA	9.018953e-19	8.64554e-18	1.01391	0.1146096	7.267795	0.1895291	0.0007321527	0.01176692	0.02178559	0.02178559
NYTH09235-RA	9.696444e-19	9.29039e-18	-1.010109	0.1142844	7.47771	0.2530727	0.0006950515	0.01804743	0.02169512	0.02169512
NYTH42193-RA	9.711099e-19	9.299839e-18	1.184654	0.1340351	6.327196	0.2709595	0.001964702	0.02883316	0.02440965	0.02883316
NYTH43215-RA	9.83885e-19	9.417532e-18	4.679267	0.529513	8.360796	4.239717	0.0009560103	0.4797024	0.0231494	0.4797024
NYTH23522-RA	9.874599e-19	9.447089e-18	1.00858	0.1141377	7.340654	0.2040864	0.0006011986	0.009981512	0.02173153	0.02173153
NYTH09718-RA	1.013525e-18	9.691679e-18	3.513641	0.3977583	2.42737	4.716818	0.04217685	0.2290432	0.1305414	0.2290432
NYTH42525-RA	1.015961e-18	9.710184e-18	-1.134947	0.1284845	6.133761	0.2574351	0.002899851	0.004154749	0.02540002	0.02540002
NYTH15207-RA	1.020535e-18	9.749099e-18	1.390716	0.1574484	7.788124	0.401838	0.0004393387	0.04205779	0.02188658	0.04205779
NYTH42599-RA	1.024179e-18	9.779097e-18	1.875061	0.2122925	4.643871	0.6664158	0.0120364	0.06522324	0.0387377	0.06522324
NYTH33931-RA	1.054746e-18	1.0066e-17	2.313766	0.2620598	9.13292	1.016291	0.0001389715	0.1175902	0.02667321	0.1175902
NYTH18920-RA	1.08104e-18	1.031186e-17	-3.231779	0.3661494	8.331207	1.974382	0.0006073775	0.229219	0.02305802	0.229219
NYTH23320-RA	1.087592e-18	1.036927e-17	1.640382	0.1858638	6.727237	0.5262281	0.001401502	0.0578191	0.02287014	0.0578191
NYTH30068-RA	1.096808e-18	1.045199e-17	2.021664	0.2290896	5.76979	0.7913887	0.003482626	0.08648663	0.02784264	0.08648663
NYTH17081-RA	1.104018e-18	1.051554e-17	1.093806	0.1239575	9.059507	0.2243744	0.0001062715	0.02274982	0.02623451	0.02623451
NYTH50339-RA	1.112918e-18	1.059511e-17	-4.1766	0.4733687	2.185843	3.289699	0.2278442	0.1017048	0.1562894	0.1562894
NYTH01579-RA	1.113716e-18	1.05975e-17	1.004555	0.1138556	7.584601	0.2072195	0.0005037048	0.01800772	0.02171873	0.02171873
NYTH13819-RA	1.116724e-18	1.062092e-17	-1.444116	0.1636808	4.88981	0.8512302	0.0103088	0.01849463	0.03561932	0.03561932
NYTH12449-RA	1.134163e-18	1.078149e-17	1.130994	0.1282157	6.068961	0.263492	0.002394145	0.02252364	0.02578745	0.02578745
NYTH14429-RA	1.140702e-18	1.083834e-17	-1.341015	0.1520359	7.841324	0.3419154	0.0005109864	0.03911458	0.02195666	0.03911458
NYTH00494-RA	1.171025e-18	1.112101e-17	2.437249	0.2764122	4.824288	1.125259	0.01088274	0.1200951	0.03640212	0.1200951
NYTH47237-RA	1.202819e-18	1.141737e-17	-2.663284	0.3021501	3.710683	1.429511	0.05712939	0.09937574	0.05679694	0.09937574
NYTH43751-RA	1.210187e-18	1.148169e-17	-1.096671	0.1244271	6.348929	0.2187948	0.002230143	0.01333368	0.02431061	0.02431061
NYTH22712-RA	1.21685e-18	1.153926e-17	-1.411961	0.1602108	4.907117	0.5015009	0.008581694	0.0255562	0.03541976	0.03541976
NYTH44372-RA	1.225214e-18	1.16129e-17	-3.239309	0.3675864	4.555151	1.985045	0.02605584	0.205578	0.03994953	0.205578
NYTH36710-RA	1.226419e-18	1.161864e-17	-2.76318	0.3135607	3.322845	1.392387	0.09755751	-0.0003540864	0.07099161	0.07099161
NYTH06338-RA	1.227373e-18	1.162201e-17	1.05732	0.119984	6.584833	0.2461694	0.001334378	0.01528744	0.02334475	0.02334475
NYTH03930-RA	1.283165e-18	1.214438e-17	1.192115	0.1353569	7.088193	0.2687543	0.0008897374	0.03051855	0.02202569	0.03051855
NYTH27431-RA	1.295469e-18	1.225485e-17	-4.336386	0.4924284	2.414022	3.671298	0.2018181	0.2138717	0.1318287	0.2138717
NYTH36149-RA	1.296816e-18	1.226161e-17	-2.180554	0.2476212	6.067722	0.9002605	0.003664649	0.101449	0.0257951	0.101449
NYTH49922-RA	1.311542e-18	1.239481e-17	1.849283	0.2100326	7.960728	0.6799941	0.0004191741	0.0752043	0.02215308	0.0752043
NYTH04109-RA	1.312209e-18	1.239508e-17	1.013111	0.115065	8.064568	0.218343	0.0003338056	0.01421249	0.02236324	0.02236324
NYTH37201-RA	1.372709e-18	1.296024e-17	-1.645236	0.1869665	4.397142	0.5287302	0.01766905	0.03600183	0.04225635	0.04225635
NYTH34583-RA	1.37487e-18	1.297433e-17	1.012734	0.1150906	8.076175	0.1904534	0.0003183882	0.01274355	0.02238879	0.02238879
NYTH11545-RA	1.377394e-18	1.299183e-17	2.128903	0.2419416	6.850229	1.174962	0.001284735	0.09906223	0.02253361	0.09906223
NYTH16480-RA	1.402199e-18	1.321937e-17	-1.404506	0.159653	4.996056	0.3654248	0.009257576	0.01832447	0.03443799	0.03443799
NYTH06955-RA	1.414672e-18	1.333048e-17	-1.703366	0.1936469	7.98928	0.622982	0.0004642188	0.06381998	0.02220759	0.06381998
NYTH01158-RA	1.432241e-18	1.348948e-17	2.779001	0.31598	9.263939	1.531402	0.0001413624	0.1710187	0.02751751	0.1710187
NYTH43844-RA	1.574415e-18	1.481521e-17	1.725891	0.1964761	6.267795	0.7002636	0.002524756	0.0636516	0.02468823	0.0636516
NYTH22106-RA	1.574526e-18	1.481521e-17	1.850047	0.2106102	3.869939	0.6489787	0.02134569	0.05469432	0.05246736	0.05469432
NYTH13162-RA	1.590488e-18	1.495815e-17	3.689684	0.4200897	2.02961	2.478371	0.1265028	0.04659225	0.1760263	0.1760263
NYTH11156-RA	1.62774e-18	1.530107e-17	1.63278	0.1859556	6.578834	0.504512	0.001738236	0.05754091	0.02336665	0.05754091
NYTH48852-RA	1.659003e-18	1.55874e-17	1.957835	0.2230302	8.113368	0.7465645	0.0003897232	0.08488307	0.02247348	0.08488307
NYTH56271-RA	1.67037e-18	1.56866e-17	-2.448113	0.2789053	5.459239	1.930074	0.008011555	0.1253396	0.0302108	0.1253396
NYTH00348-RA	1.681469e-18	1.578319e-17	1.080258	0.1230806	7.169601	0.2883038	0.0007590254	0.02521042	0.02189928	0.02521042
NYTH30400-RA	1.790806e-18	1.680137e-17	1.760216	0.2007148	5.75839	0.5884842	0.003272538	0.0657899	0.02792695	0.0657899
NYTH09534-RA	1.794899e-18	1.683163e-17	-2.530911	0.2886043	3.43089	1.595096	0.06539857	0.0773885	0.06650498	0.0773885
NYTH09902-RA	1.817988e-18	1.703344e-17	2.801438	0.3195055	3.736968	1.527365	0.05392753	0.1210733	0.05602729	0.1210733
NYTH12939-RA	1.818176e-18	1.703344e-17	1.235171	0.1408721	10.00042	0.2889138	4.875187e-05	0.02116777	0.03397118	0.03397118
NYTH39688-RA	1.828997e-18	1.712654e-17	-4.410171	0.5030214	4.758764	3.706641	0.03720561	0.396561	0.0372301	0.396561
NYTH46758-RA	1.863481e-18	1.744103e-17	-1.118952	0.1276576	7.259309	0.2377311	0.0008459774	0.02709081	0.02179363	0.02709081
NYTH59262-RA	1.865722e-18	1.745359e-17	-1.62031	0.1848588	6.315017	0.534287	0.002481857	0.05610005	0.02446583	0.05610005
NYTH40672-RA	1.87573e-18	1.753875e-17	-1.096092	0.1250601	6.27025	0.2717882	0.002135053	0.004532129	0.02467644	0.02467644
NYTH57953-RA	1.927732e-18	1.801631e-17	-1.27646	0.1456907	5.434127	0.3167017	0.005974569	0.02304016	0.03041248	0.03041248
NYTH17566-RA	1.947051e-18	1.81881e-17	-1.00919	0.1152002	7.221493	0.1835259	0.0009168157	0.009776848	0.02183363	0.02183363
NYTH33111-RA	1.999287e-18	1.866707e-17	-2.78254	0.3177384	7.425549	2.019181	0.0008832358	0.1721871	0.02170004	0.1721871
NYTH43430-RA	2.011247e-18	1.876971e-17	-1.031658	0.1178141	7.663058	0.3257349	0.0005701099	0.02322444	0.0217645	0.02322444
NYTH09318-RA	2.026694e-18	1.890477e-17	1.08624	0.1240596	8.072801	0.2873609	0.0003443196	0.02603988	0.02238132	0.02603988
NYTH54453-RA	2.031532e-18	1.894079e-17	1.737471	0.1984428	6.374706	0.6020099	0.001983567	0.0655242	0.02419521	0.0655242
NYTH40229-RA	2.118984e-18	1.974665e-17	-3.87515	0.4428352	2.1962	3.225857	0.138966	0.1972106	0.155072	0.1972106
NYTH60159-RA	2.122756e-18	1.977231e-17	-2.250602	0.2571949	4.881188	0.9695394	0.01379191	0.09960671	0.03571984	0.09960671
NYTH30391-RA	2.125212e-18	1.978568e-17	0.9959546	0.1138176	7.539324	0.1834949	0.0005044019	0.009887324	0.02170324	0.02170324
NYTH23814-RA	2.161438e-18	2.01133e-17	-1.157214	0.1322752	5.955413	0.4038744	0.003471238	0.003183054	0.02652317	0.02652317
NYTH22921-RA	2.166125e-18	2.014724e-17	-1.199313	0.1370912	5.724393	0.282596	0.004038447	0.005838954	0.02817982	0.02817982
NYTH07107-RA	2.171174e-18	2.018453e-17	1.432669	0.1637705	6.470674	0.3904185	0.00151497	0.04446351	0.02378609	0.04446351
NYTH32980-RA	2.249931e-18	2.090669e-17	2.028181	0.2319511	7.093754	0.791453	0.001088355	0.09114248	0.02201619	0.09114248
NYTH38849-RA	2.312125e-18	2.147095e-17	-1.078237	0.1233551	6.371878	0.2171757	0.001877635	0.02022322	0.02420776	0.02420776
NYTH03568-RA	2.312869e-18	2.147095e-17	-1.010467	0.1156023	7.11624	0.238044	0.0009304723	0.01133338	0.02197905	0.02197905
NYTH37238-RA	2.345886e-18	2.176704e-17	1.080763	0.1236672	7.208573	0.2357527	0.0007665042	0.02545104	0.02184883	0.02545104
NYTH11899-RA	2.410995e-18	2.236048e-17	1.085329	0.1242337	9.077656	0.2833777	0.0001175737	0.007726878	0.02634073	0.02634073
NYTH30980-RA	2.414697e-18	2.238411e-17	-2.408103	0.2756522	3.394831	1.445379	0.06230466	0.0629432	0.06795388	0.06795388
NYTH53351-RA	2.453263e-18	2.273076e-17	2.174024	0.2489086	7.144986	0.9009197	0.0009420076	0.1052674	0.02193458	0.1052674
NYTH02087-RA	2.484753e-18	2.301154e-17	-1.413363	0.1618457	6.129477	0.4797929	0.003428329	0.0414757	0.02542482	0.0414757
NYTH29504-RA	2.527239e-18	2.339384e-17	-1.45042	0.1661255	6.569755	0.3985006	0.001941051	0.04536929	0.02340007	0.04536929
NYTH47745-RA	2.539021e-18	2.349169e-17	0.9946837	0.1139341	7.547037	0.227909	0.0005477981	0.02084089	0.02170531	0.02170531
NYTH01061-RA	2.562123e-18	2.369414e-17	-1.021037	0.1169664	6.944016	0.1850771	0.001141836	0.006759262	0.02231156	0.02231156
NYTH49804-RA	2.588377e-18	2.392553e-17	3.011619	0.3450461	3.020692	1.894759	0.1018864	0.102211	0.08611325	0.102211
NYTH01985-RA	2.599135e-18	2.401353e-17	-1.005717	0.1152328	7.195346	0.1954349	0.000898108	0.02116711	0.02186519	0.02186519
NYTH10488-RA	2.631737e-18	2.430317e-17	1.084444	0.1242733	9.084014	0.2198314	9.687383e-05	0.02015955	0.02637829	0.02637829
NYTH26384-RA	2.676783e-18	2.469564e-17	1.219452	0.1397754	5.773612	0.2818268	0.001506049	0.03198624	0.02781444	0.03198624
NYTH26407-RA	2.676783e-18	2.469564e-17	1.219452	0.1397754	5.773612	0.2818268	0.001506049	0.03198624	0.02781444	0.03198624
NYTH23500-RA	2.780899e-18	2.564401e-17	1.002471	0.1149617	7.183993	0.1965529	0.0007764746	0.01432239	0.02187986	0.02187986
NYTH50362-RA	2.78698e-18	2.568788e-17	1.740264	0.1995762	4.87571	0.7167318	0.01036152	0.05791963	0.03578408	0.05791963
NYTH09723-RA	2.845826e-18	2.621781e-17	1.574571	0.1806232	8.453787	0.6090406	0.000241592	0.05568656	0.02345588	0.05568656
NYTH53687-RA	2.856843e-18	2.630682e-17	1.39154	0.1596353	7.221725	0.3803655	0.0008328976	0.042853	0.02183336	0.042853
NYTH42235-RA	2.860845e-18	2.633118e-17	-1.17725	0.1350548	6.752437	0.2671521	0.001480517	0.02978771	0.02279556	0.02978771
NYTH11761-RA	2.910249e-18	2.677319e-17	-1.237828	0.1420358	5.570043	0.2805348	0.005239638	0.01458961	0.02934467	0.02934467
NYTH42304-RA	3.022427e-18	2.7792e-17	1.01377	0.1163833	8.301531	0.2304217	0.0002508091	0.01496286	0.02296931	0.02296931
NYTH43070-RA	3.182671e-18	2.925163e-17	-1.185531	0.1361935	5.773697	0.2613067	0.003983922	0.01789861	0.02781382	0.02781382
NYTH00036-RA	3.197466e-18	2.937369e-17	1.152571	0.1324151	6.236354	0.2518652	0.001902694	0.02815519	0.02484344	0.02815519
NYTH05327-RA	3.215687e-18	2.95271e-17	-1.319888	0.1516488	7.321132	0.3322776	0.0008724835	0.03855158	0.02174333	0.03855158
NYTH17811-RA	3.22591e-18	2.960695e-17	3.162766	0.3634018	8.595251	1.963306	0.000340788	0.2260492	0.02397994	0.2260492
NYTH13912-RA	3.254578e-18	2.985595e-17	-1.902851	0.2186627	3.917424	0.8268725	0.03064813	0.03384107	0.05131766	0.05131766
NYTH04023-RA	3.31401e-18	3.038678e-17	4.01101	0.4610268	2.219956	3.792061	0.04100187	0.3233623	0.1523202	0.3233623
NYTH17053-RA	3.329773e-18	3.051689e-17	-1.390494	0.1598337	6.099587	0.4314094	0.00266996	0.04112458	0.02560113	0.04112458
NYTH18439-RA	3.335168e-18	3.05519e-17	-1.642302	0.1887824	6.194341	0.5160542	0.002896446	0.05819865	0.0250624	0.05819865
NYTH01418-RA	3.477711e-18	3.184264e-17	1.604105	0.1844925	7.114376	0.5236263	0.0009465047	0.05740345	0.02198205	0.05740345
NYTH45470-RA	3.484329e-18	3.188818e-17	-1.854675	0.2133165	5.83782	0.6593215	0.004100167	0.07390657	0.02734603	0.07390657
NYTH22740-RA	3.498728e-18	3.200487e-17	0.9913817	0.1140305	7.350533	0.1876164	0.0005644432	0.01205626	0.02172632	0.02172632
NYTH21969-RA	3.565876e-18	3.260373e-17	2.559092	0.2944243	6.477698	1.267582	0.001882408	0.1467216	0.02375748	0.1467216
NYTH32167-RA	3.570805e-18	3.263343e-17	-1.467189	0.1688036	4.749217	0.4761754	0.01149467	0.008339227	0.03735331	0.03735331
NYTH03752-RA	3.586394e-18	3.276046e-17	0.9901487	0.1139255	7.442968	0.1865913	0.000552545	0.007765614	0.02169719	0.02169719
NYTH51229-RA	3.596665e-18	3.283882e-17	-1.589925	0.1829419	6.836643	0.500827	0.001982855	0.05539042	0.0225678	0.05539042
NYTH41791-RA	3.671876e-18	3.350976e-17	-1.292474	0.1487565	5.332392	0.3265149	0.006680058	0.01909336	0.03125452	0.03125452
NYTH39063-RA	3.701512e-18	3.376433e-17	-3.039102	0.3498203	4.049756	2.671547	0.05118868	0.1585958	0.04840036	0.1585958
NYTH40319-RA	3.722492e-18	3.393975e-17	-1.106928	0.127424	6.122353	0.2251635	0.002368296	0.01643611	0.02546633	0.02546633
NYTH56117-RA	3.744115e-18	3.412086e-17	-1.133635	0.1305083	5.974998	0.232162	0.002806771	0.0118834	0.02639165	0.02639165
NYTH18204-RA	3.763631e-18	3.428262e-17	1.868045	0.215071	7.654582	0.6925108	0.0004951148	0.07880005	0.02175841	0.07880005
NYTH46020-RA	3.887874e-18	3.539771e-17	1.525188	0.1756719	9.730135	0.4411	6.004066e-05	0.05284388	0.03123159	0.05284388
NYTH31078-RA	3.958888e-18	3.602736e-17	0.9901025	0.1140676	7.439778	0.1815907	0.0006076524	0.01519133	0.02169762	0.02169762
NYTH49315-RA	4.168989e-18	3.792158e-17	-1.752956	0.2020912	5.681431	0.6176535	0.004649614	0.06536328	0.02850179	0.06536328
NYTH36061-RA	4.271564e-18	3.88364e-17	0.9914557	0.1143374	7.353308	0.200089	0.0006859917	0.003346562	0.02172494	0.02172494
NYTH35978-RA	4.284401e-18	3.893487e-17	1.695701	0.1955606	6.935608	0.5852999	0.001054251	0.06450683	0.0223304	0.06450683
NYTH28497-RA	4.373479e-18	3.972576e-17	1.294654	0.1493493	6.787711	0.4331304	0.001145633	0.0370919	0.02269614	0.0370919
NYTH12652-RA	4.485054e-18	4.072017e-17	-1.046152	0.1207225	6.626921	0.2281205	0.001788508	0.01604897	0.02319536	0.02319536
NYTH26234-RA	4.622744e-18	4.195064e-17	1.653155	0.1908445	8.649975	0.5991679	0.0001705945	0.06226645	0.02420203	0.06226645
NYTH01071-RA	4.633449e-18	4.202813e-17	-1.102895	0.1273249	6.989968	0.2375553	0.001374622	0.02641676	0.02221257	0.02641676
NYTH50193-RA	4.674133e-18	4.237735e-17	-3.34135	0.3857901	3.034581	2.102929	0.1698186	0.06274528	0.08532544	0.08532544
NYTH48747-RA	4.747274e-18	4.302037e-17	2.63149	0.3038923	6.144452	1.383557	0.0027097	0.1556055	0.02533864	0.1556055
NYTH54686-RA	4.831786e-18	4.376578e-17	-3.875615	0.4476714	2.395777	2.894046	0.2099471	0.1185027	0.1336125	0.1336125
NYTH17595-RA	5.004342e-18	4.530763e-17	1.008597	0.1165567	6.932649	0.1906141	0.00095227	0.01530296	0.02233709	0.02233709
NYTH34273-RA	5.019294e-18	4.54218e-17	-1.818391	0.2101474	4.889567	0.6368811	0.01100027	0.0647059	0.03562215	0.0647059
NYTH53787-RA	5.079704e-18	4.594704e-17	-2.138159	0.2471413	5.614121	0.8677102	0.006106687	0.09859983	0.02900915	0.09859983
NYTH13826-RA	5.210635e-18	4.710938e-17	-1.299471	0.1502511	5.267157	0.337824	0.006740526	0.03196016	0.03181887	0.03196016
NYTH35084-RA	5.235072e-18	4.730827e-17	-2.08872	0.2415227	7.117791	0.8293283	0.001456678	0.09854314	0.02197657	0.09854314
NYTH20410-RA	5.309218e-18	4.795598e-17	-1.242452	0.1436939	5.628809	0.2939091	0.00441986	0.03097659	0.02889826	0.03097659
NYTH07978-RA	5.395858e-18	4.871588e-17	1.568527	0.1814443	6.667403	0.5864301	0.001528159	0.05490962	0.02305878	0.05490962
NYTH48905-RA	5.422868e-18	4.893697e-17	5.245966	0.6068837	3.145466	6.121198	0.09185921	0.5395256	0.07937183	0.5395256
NYTH18854-RA	5.685525e-18	5.128338e-17	2.027647	0.2347166	7.837363	1.527698	0.0005674718	0.09387579	0.02195107	0.09387579
NYTH52446-RA	5.720483e-18	5.157473e-17	3.906894	0.4522915	2.238441	3.036247	0.2004698	0.03726431	0.1502175	0.1502175
NYTH17889-RA	5.73046e-18	5.164068e-17	-1.20211	0.1391685	5.636639	0.2721782	0.004362878	0.02620223	0.02883919	0.02883919
NYTH39197-RA	5.786828e-18	5.211966e-17	-2.191208	0.2537095	5.756017	0.9154351	0.005557528	0.1047885	0.02794453	0.1047885
NYTH30777-RA	5.788985e-18	5.211966e-17	3.263846	0.3779068	7.537002	2.022459	0.00113712	0.2436861	0.02170266	0.2436861
NYTH27725-RA	6.056998e-18	5.450736e-17	-1.017015	0.1178265	8.471382	0.2075577	0.0002823572	0.01385723	0.02351721	0.02351721
NYTH27449-RA	6.151912e-18	5.533583e-17	-1.029382	0.1192838	6.721123	0.3092099	0.00150324	0.01290128	0.02288868	0.02288868
NYTH04610-RA	6.187344e-18	5.562875e-17	1.375791	0.1594374	7.078552	0.8514397	0.001049121	0.04252853	0.02204244	0.04252853
NYTH48356-RA	6.21654e-18	5.586536e-17	1.316753	0.1526052	6.597413	0.3719571	0.001410578	0.03851228	0.02329933	0.03851228
NYTH54548-RA	6.258386e-18	5.621537e-17	2.585366	0.2996579	6.754941	1.336782	0.001921504	0.1520125	0.02278831	0.1520125
NYTH09103-RA	6.350852e-18	5.701955e-17	-1.101639	0.1277107	6.145213	0.2133435	0.002625751	0.003325377	0.0253343	0.0253343
NYTH46441-RA	6.634748e-18	5.954088e-17	-5.612392	0.6510108	3.204638	6.002218	0.1675236	0.5590166	0.07642718	0.5590166
NYTH52021-RA	6.714347e-18	6.022735e-17	-1.400402	0.1624657	4.934791	0.3870833	0.01014215	0.02879655	0.03510661	0.03510661
NYTH09924-RA	6.972734e-18	6.251617e-17	3.622938	0.4205212	2.399694	2.591618	0.1699239	-0.00458809	0.1332271	0.1332271
NYTH44419-RA	6.991478e-18	6.265527e-17	2.716603	0.3153324	4.759612	1.402939	0.01298879	0.1574704	0.03721918	0.1574704
NYTH31887-RA	6.996786e-18	6.267389e-17	1.317724	0.1529577	9.019319	0.3966863	0.000129054	0.0399785	0.02600444	0.0399785
NYTH43991-RA	7.043943e-18	6.306718e-17	0.9957485	0.115594	8.168285	0.1886396	0.0002997694	0.008670037	0.02260648	0.02260648
NYTH01397-RA	7.169398e-18	6.416083e-17	3.754567	0.435961	2.701736	2.764415	0.08697277	0.2388477	0.1071313	0.2388477
NYTH13293-RA	7.223501e-18	6.46152e-17	2.864643	0.3326608	6.084849	1.766126	0.004473018	0.1852354	0.02569009	0.1852354
NYTH49986-RA	7.271007e-18	6.501017e-17	1.186146	0.137755	8.288457	0.2860938	0.000293505	0.03223752	0.02293115	0.03223752
NYTH45740-RA	7.372994e-18	6.589167e-17	1.240357	0.1440776	5.916986	0.3087902	0.002780465	0.03280526	0.02678616	0.03280526
NYTH58357-RA	7.400582e-18	6.610778e-17	1.026155	0.1192022	6.684668	0.2153486	0.001355852	0.01010295	0.02300271	0.02300271
NYTH37913-RA	7.593548e-18	6.780028e-17	-2.532178	0.2942486	3.274028	1.208823	0.07525995	0.04998515	0.0731667	0.0731667
NYTH06824-RA	7.644148e-18	6.822068e-17	-1.241688	0.1443016	5.423606	0.3727357	0.005198845	0.01817749	0.03049765	0.03049765
NYTH43472-RA	7.964041e-18	7.10429e-17	-1.600218	0.1860696	5.142041	0.4884815	0.008732451	0.05061934	0.03296637	0.05061934
NYTH52290-RA	8.085966e-18	7.209739e-17	1.66963	0.1941799	7.740834	0.5363008	0.0004811093	0.06415747	0.02183337	0.06415747
NYTH07969-RA	8.092735e-18	7.21246e-17	-1.781182	0.2071559	7.242737	0.6087198	0.001091574	0.07247452	0.02181032	0.07247452
NYTH29686-RA	8.263914e-18	7.361637e-17	1.088147	0.1265896	9.129769	0.2421643	0.0001288704	0.02734243	0.02665388	0.02734243
NYTH00637-RA	8.283354e-18	7.375569e-17	-0.9878052	0.1149199	8.010574	0.1860058	0.0003900151	0.02122972	0.02224985	0.02224985
NYTH09372-RA	8.289313e-18	7.377488e-17	-1.429065	0.1662571	4.860138	0.4383849	0.01141694	0.0115111	0.03596835	0.03596835
NYTH46743-RA	8.320275e-18	7.40165e-17	1.67471	0.1948451	4.086656	0.6532766	0.01742831	0.04646307	0.04765388	0.04765388
NYTH24078-RA	8.370455e-18	7.442876e-17	3.821192	0.4446144	5.866968	2.779606	0.006826693	0.3320567	0.02713734	0.3320567
NYTH50490-RA	8.487282e-18	7.543301e-17	1.180671	0.1374023	5.646221	0.2657513	0.003597766	0.02823134	0.02876693	0.02876693
NYTH20893-RA	8.518868e-18	7.567907e-17	1.695893	0.1973718	7.633212	0.6812443	0.0006370004	0.06614407	0.02174428	0.06614407
NYTH13157-RA	8.531171e-18	7.575368e-17	1.19895	0.1395391	7.523956	0.28648	0.0005047635	0.03287439	0.02169981	0.03287439
NYTH39346-RA	8.574359e-18	7.610234e-17	1.107223	0.1288723	9.385483	0.3288971	9.62701e-05	0.01034331	0.0283747	0.0283747
NYTH40997-RA	8.641829e-18	7.66661e-17	1.3642	0.1587991	8.207103	0.4237939	0.0003278103	0.04290157	0.02270626	0.04290157
NYTH02555-RA	8.756744e-18	7.765006e-17	3.540113	0.412158	5.631351	2.381399	0.008132348	0.2830807	0.02887908	0.2830807
NYTH49529-RA	8.761628e-18	7.765789e-17	1.125817	0.1310743	8.722932	0.2451089	0.0001735642	0.02927868	0.02451546	0.02927868
NYTH59362-RA	8.801824e-18	7.797853e-17	-1.747103	0.2034206	5.770798	0.6156358	0.004097192	0.06683985	0.02783521	0.06683985
NYTH21152-RA	8.965189e-18	7.938959e-17	-3.971365	0.4625122	1.625684	3.021423	0.1256576	0.07307684	0.2410583	0.2410583
NYTH55615-RA	9.010121e-18	7.975108e-17	-1.164089	0.1355809	6.474344	0.2601747	0.002166768	0.02934556	0.02377112	0.02934556
NYTH14414-RA	9.083388e-18	8.036292e-17	-1.514797	0.1764469	5.939039	0.4439626	0.003641626	0.04973011	0.02663445	0.04973011
NYTH39859-RA	9.131599e-18	8.075263e-17	1.238747	0.1443022	7.568788	0.3725959	0.0005323972	0.03516437	0.02171241	0.03516437
NYTH43884-RA	9.291659e-18	8.213064e-17	-1.122614	0.1308043	6.007229	0.2323716	0.003151801	0.01175489	0.0261792	0.0261792
NYTH00490-RA	9.57222e-18	8.453355e-17	1.457735	0.1699195	4.637945	0.4844435	0.01067877	0.01271263	0.03881716	0.03881716
NYTH22346-RA	9.568029e-18	8.453355e-17	5.829086	0.6794579	2.473562	6.509879	0.06630599	0.7251163	0.1261997	0.7251163
NYTH39181-RA	9.602422e-18	8.476168e-17	-1.936196	0.2257003	5.489183	0.7131811	0.006393087	0.08093372	0.0299731	0.08093372
NYTH30089-RA	9.866633e-18	8.70543e-17	1.554003	0.1812145	4.46136	0.5911716	0.01215709	0.04413784	0.04129204	0.04413784
NYTH20851-RA	1.009686e-17	8.90451e-17	0.9855611	0.1149633	8.062459	0.1768763	0.000298304	0.008718409	0.02235864	0.02235864
NYTH14192-RA	1.014541e-17	8.943264e-17	1.72923	0.2017234	8.713807	0.569347	0.0002106672	0.0695476	0.02447516	0.0695476
NYTH47850-RA	1.026553e-17	9.045045e-17	1.811632	0.2113695	3.825399	0.6618122	0.02298797	0.01438495	0.05360128	0.05360128
NYTH21015-RA	1.078008e-17	9.494104e-17	1.045331	0.1220427	8.180552	0.2079866	0.0002665827	0.02526669	0.02263749	0.02526669
NYTH05366-RA	1.085373e-17	9.554629e-17	0.9900895	0.1156038	7.072812	0.1821997	0.0008575276	0.0113724	0.02205258	0.02205258
NYTH28212-RA	1.094806e-17	9.6333e-17	1.563257	0.1825486	5.867378	0.5318645	0.002959733	0.05416713	0.02713442	0.05416713
NYTH55080-RA	1.098773e-17	9.663819e-17	-1.363199	0.1591946	4.966132	0.3463771	0.008684569	0.02584504	0.03476044	0.03476044
NYTH04831-RA	1.112172e-17	9.777233e-17	0.9776624	0.1141902	7.409486	0.2104713	0.0006495263	0.01396967	0.02170375	0.02170375
NYTH13103-RA	1.114559e-17	9.793779e-17	-1.509328	0.1762934	4.950674	0.4496569	0.01050099	0.04277795	0.03493008	0.04277795
NYTH50040-RA	1.126378e-17	9.893159e-17	0.9770091	0.1141334	7.397433	0.1966923	0.0006238235	0.01673004	0.02170722	0.02170722
NYTH07832-RA	1.129915e-17	9.919736e-17	0.9934883	0.1160634	7.001128	0.2258027	0.0009030678	0.01562027	0.02218959	0.02218959
NYTH15770-RA	1.135182e-17	9.961464e-17	-0.9800394	0.1144995	7.889984	0.1913598	0.0004443175	0.009806414	0.02203018	0.02203018
NYTH27948-RA	1.142189e-17	1.001842e-16	-2.162662	0.252688	6.745187	0.8907837	0.001905787	0.1075535	0.02281672	0.1075535
NYTH35212-RA	1.167237e-17	1.02335e-16	2.648721	0.3095701	7.009338	1.420486	0.001217316	0.163069	0.02217296	0.163069
NYTH45009-RA	1.182301e-17	1.036089e-16	-1.845645	0.2157476	5.027328	0.68087	0.01121117	0.06858374	0.03410903	0.06858374
NYTH47825-RA	1.183547e-17	1.036712e-16	3.769357	0.4406273	3.646	4.075645	0.1908368	0.1419959	0.05879455	0.1419959
NYTH02513-RA	1.186542e-17	1.038866e-16	0.9766097	0.1141668	7.83152	0.1832329	0.0004011729	0.01371606	0.02194293	0.02194293
NYTH59771-RA	1.227012e-17	1.073816e-16	-2.159996	0.2526204	3.766407	0.8989688	0.03767871	0.07172194	0.05519249	0.07172194
NYTH48652-RA	1.256635e-17	1.099244e-16	-1.698486	0.1987089	4.192499	0.6240534	0.0219521	0.04573685	0.04565152	0.04573685
NYTH15384-RA	1.301798e-17	1.138238e-16	-1.944611	0.227612	3.798919	0.6899341	0.03450995	0.005603257	0.05430247	0.05430247
NYTH47169-RA	1.309827e-17	1.144742e-16	1.112598	0.1302377	5.976356	0.2245182	0.002694899	0.009188869	0.0263826	0.0263826
NYTH19370-RA	1.325622e-17	1.158024e-16	0.9945018	0.1164326	8.309048	0.2414463	0.0002482922	0.01585582	0.02299151	0.02299151
NYTH34194-RA	1.330401e-17	1.161676e-16	-2.196336	0.2571514	3.594384	0.8812824	0.05285853	0.0121389	0.06050178	0.06050178
NYTH08805-RA	1.351452e-17	1.179527e-16	1.302909	0.1525797	8.030109	0.3779869	0.0003740904	0.03953543	0.02228984	0.03953543
NYTH41539-RA	1.357172e-17	1.183986e-16	-1.47997	0.1733246	4.619678	0.4067953	0.01243619	0.006077107	0.03906336	0.03906336
NYTH09736-RA	1.382234e-17	1.205308e-16	1.24229	0.1455251	5.797512	0.3808929	0.003012214	0.03329214	0.02763884	0.03329214
NYTH06837-RA	1.400829e-17	1.220975e-16	-1.340204	0.1570234	5.05059	0.3356645	0.008398594	0.02222406	0.03386942	0.03386942
NYTH04363-RA	1.424418e-17	1.240977e-16	2.495753	0.2924781	5.890928	1.189541	0.004313448	0.1423324	0.02696794	0.1423324
NYTH07942-RA	1.448143e-17	1.26108e-16	-1.259671	0.1476543	5.319807	0.2835167	0.006012699	0.006987552	0.03136178	0.03136178
NYTH47820-RA	1.45273e-17	1.264507e-16	3.184637	0.3733082	3.269715	2.331642	0.06434669	0.1745544	0.07336354	0.1745544
NYTH03017-RA	1.476565e-17	1.284678e-16	0.992804	0.1164037	8.293992	0.2475952	0.000281043	0.01025312	0.02294724	0.02294724
NYTH49887-RA	1.478544e-17	1.285823e-16	-1.931762	0.2264983	4.125295	2.402548	0.04104533	0.0210691	0.04690005	0.04690005
NYTH30258-RA	1.480851e-17	1.287252e-16	1.695566	0.1988087	6.419952	0.5728655	0.001589154	0.06616779	0.0239982	0.06616779
NYTH06397-RA	1.486137e-17	1.291269e-16	-1.774438	0.2080665	4.188182	0.6072699	0.02706448	0.04714983	0.04572947	0.04714983
NYTH21943-RA	1.495146e-17	1.298515e-16	-1.006361	0.1180133	6.8252	0.1836649	0.001278119	0.01074013	0.02259696	0.02259696
NYTH49824-RA	1.509606e-17	1.310487e-16	2.737878	0.3211056	3.941425	1.74881	0.02662899	0.1501289	0.0507584	0.1501289
NYTH12601-RA	1.510376e-17	1.310569e-16	1.253239	0.1469842	9.471815	0.339338	9.627721e-05	0.03693977	0.02902916	0.03693977
NYTH17680-RA	1.536767e-17	1.332873e-16	1.166386	0.13683	7.985915	0.2630006	0.0003389044	0.03175671	0.02220103	0.03175671
NYTH51441-RA	1.543941e-17	1.338496e-16	-1.146676	0.1345263	5.851117	0.2594407	0.003773508	0.02715282	0.02725049	0.02725049
NYTH09956-RA	1.559256e-17	1.351169e-16	1.875922	0.2201098	6.37532	0.670773	0.002020345	0.08103394	0.02419248	0.08103394
NYTH23275-RA	1.564946e-17	1.355494e-16	3.827888	0.4491644	6.803653	2.789631	0.002463284	0.3433916	0.02265314	0.3433916
NYTH13057-RA	1.586444e-17	1.373502e-16	-1.119336	0.1313673	6.000867	0.2470437	0.003363329	0.02508071	0.02622073	0.02622073
NYTH55936-RA	1.603942e-17	1.388033e-16	-1.240647	0.1456262	5.457567	0.2921685	0.006130685	0.01200222	0.03022416	0.03022416
NYTH34361-RA	1.63333e-17	1.412834e-16	-0.9776558	0.1147849	7.276641	0.1757046	0.0008090891	0.006441901	0.0217776	0.0217776
NYTH04517-RA	1.634712e-17	1.4134e-16	-1.552863	0.1823211	5.79945	0.482946	0.004290675	0.05269385	0.02762466	0.05269385
NYTH00744-RA	1.638467e-17	1.416015e-16	-2.605504	0.3059208	3.337805	1.408347	0.09009181	0.02032711	0.07034398	0.07034398
NYTH51946-RA	1.648291e-17	1.423871e-16	4.48128	0.5262045	3.30934	3.917102	0.05917685	0.4154938	0.07158383	0.4154938
NYTH13359-RA	1.651259e-17	1.4258e-16	1.676609	0.196877	6.208565	0.6258604	0.002175899	0.06427078	0.02498682	0.06427078
NYTH35677-RA	1.66555e-17	1.4375e-16	2.470807	0.2901702	5.942078	1.164808	0.003127039	0.1412137	0.02661371	0.1412137
NYTH54552-RA	1.682831e-17	1.451769e-16	-3.275552	0.3847331	6.245777	2.379678	0.004586343	0.2491615	0.02479613	0.2491615
NYTH02166-RA	1.701319e-17	1.467066e-16	2.605493	0.3060762	5.335626	1.390403	0.006888644	0.1537102	0.03122707	0.1537102
NYTH59902-RA	1.705425e-17	1.469954e-16	0.9912535	0.1164498	6.954686	0.1856562	0.000958701	0.0172005	0.02228796	0.02228796
NYTH40236-RA	1.752891e-17	1.510195e-16	1.605745	0.1887092	8.288657	0.5794054	0.0002861852	0.06076151	0.02293173	0.06076151
NYTH13873-RA	1.754161e-17	1.510618e-16	1.075408	0.1263846	6.80718	0.2254926	0.001125342	0.02625705	0.0226438	0.02625705
NYTH55789-RA	1.815928e-17	1.563116e-16	1.74889	0.2056307	7.765124	0.5974744	0.0004522851	0.07203458	0.02185963	0.07203458
NYTH02882-RA	1.915261e-17	1.647889e-16	1.310837	0.1542375	7.066942	0.3342371	0.000910568	0.03987092	0.02206309	0.03987092
NYTH21701-RA	1.919069e-17	1.650433e-16	-2.147842	0.2527292	3.716278	0.8642082	0.05286379	0.03698647	0.05663114	0.05663114
NYTH32778-RA	1.960291e-17	1.685138e-16	1.427433	0.1680099	6.386414	0.3928162	0.001691345	0.04669836	0.02414354	0.04669836
NYTH47438-RA	1.968038e-17	1.691048e-16	1.041887	0.1226375	8.348272	0.2673463	0.0002248725	0.0255579	0.02311036	0.0255579
NYTH48054-RA	1.97059e-17	1.692492e-16	1.224456	0.1441297	5.392874	0.2972984	0.004862656	0.01551925	0.03074883	0.03074883
NYTH08256-RA	2.066814e-17	1.774351e-16	-1.164892	0.1372079	5.685182	0.2920052	0.003799578	0.006912689	0.02847359	0.02847359
NYTH37702-RA	2.082123e-17	1.786703e-16	2.103974	0.2478437	3.431111	0.9253021	0.03880628	0.05722925	0.06649627	0.06649627
NYTH03924-RA	2.217931e-17	1.9024e-16	1.340319	0.1580235	7.631552	0.3510025	0.0005180175	0.04229012	0.02174325	0.04229012
NYTH11086-RA	2.220067e-17	1.903391e-16	-1.445396	0.1704143	7.154343	0.4439171	0.00112238	0.04866227	0.02192086	0.04866227
NYTH12366-RA	2.234532e-17	1.914946e-16	2.3283	0.2745344	3.265962	1.024811	0.05566885	0.05675722	0.07353538	0.07353538
NYTH10362-RA	2.247544e-17	1.925248e-16	1.783209	0.2102784	8.465714	0.6741244	0.0002758955	0.07552472	0.02349733	0.07552472
NYTH35401-RA	2.251627e-17	1.927893e-16	-1.14894	0.135488	6.348321	0.2514778	0.002105027	0.0293641	0.02431336	0.0293641
NYTH24390-RA	2.281439e-17	1.952557e-16	-1.319357	0.1556123	5.472436	0.4173831	0.005711682	0.03580006	0.03010567	0.03580006
NYTH05663-RA	2.288836e-17	1.958025e-16	4.149366	0.4894212	4.559397	3.28593	0.02754987	0.3830784	0.03989037	0.3830784
NYTH38289-RA	2.300243e-17	1.966915e-16	-1.160434	0.1368835	5.751831	0.2407755	0.004145172	0.007967857	0.02797558	0.02797558
NYTH45542-RA	2.309421e-17	1.973894e-16	0.9689394	0.1143013	7.313997	0.2265531	0.0006486126	0.006872583	0.02174815	0.02174815
NYTH34898-RA	2.331001e-17	1.991461e-16	1.140063	0.1345051	6.513431	0.2482436	0.001552733	0.02946148	0.0236148	0.02946148
NYTH19641-RA	2.332141e-17	1.991558e-16	1.0189	0.120211	6.97749	0.1998349	0.000959623	0.023813	0.02223876	0.023813
NYTH09458-RA	2.393181e-17	2.042785e-16	-1.338763	0.1580049	5.001298	0.3787702	0.008415799	-0.0006665635	0.03438229	0.03438229
NYTH41734-RA	2.420849e-17	2.065493e-16	1.040435	0.1228147	6.378267	0.2093582	0.001677919	0.01816823	0.02417944	0.02417944
NYTH22235-RA	2.427429e-17	2.070197e-16	0.9703584	0.1145471	7.907588	0.2175607	0.0004341941	0.002750489	0.022059	0.022059
NYTH26566-RA	2.477556e-17	2.112019e-16	1.295372	0.1529566	5.184875	0.3295625	0.005540218	0.03456674	0.03256296	0.03456674
NYTH13239-RA	2.489425e-17	2.121204e-16	-1.429909	0.1688537	8.102322	0.3922704	0.0003985598	0.04847844	0.02244788	0.04847844
NYTH47689-RA	2.538088e-17	2.16172e-16	0.980088	0.1157666	8.190629	0.1953773	0.0003113592	0.005385689	0.02266332	0.02266332
NYTH36025-RA	2.553021e-17	2.173484e-16	-1.966009	0.2322409	6.357803	0.7388095	0.002883619	0.08957782	0.02427063	0.08957782
NYTH04929-RA	2.596739e-17	2.209734e-16	-1.628915	0.1924656	6.877297	0.5081899	0.001519925	0.06198239	0.02246695	0.06198239
NYTH00578-RA	2.599167e-17	2.210831e-16	1.004374	0.118674	7.222092	0.1929351	0.0007660474	0.02337715	0.02183294	0.02337715
NYTH12677-RA	2.764488e-17	2.35042e-16	-1.016175	0.1201705	6.624257	0.1947951	0.00155131	0.01989611	0.02320459	0.02320459
NYTH00895-RA	2.821963e-17	2.398236e-16	2.105999	0.2491214	5.451959	0.9040068	0.005671675	0.1007194	0.03026903	0.1007194
NYTH04008-RA	2.878566e-17	2.445269e-16	-0.96482	0.1141611	7.504184	0.1755764	0.0006451044	0.01738703	0.02169677	0.02169677
NYTH37051-RA	2.905039e-17	2.466677e-16	2.403905	0.284475	5.138811	1.10679	0.008541186	0.1301892	0.03299727	0.1301892
NYTH18766-RA	2.954769e-17	2.507805e-16	-1.698538	0.2010499	4.417245	0.7605964	0.02014348	0.04914977	0.04195009	0.04914977
NYTH38960-RA	2.960518e-17	2.511586e-16	-1.297824	0.1536229	7.057444	0.3229201	0.001056505	0.03940065	0.02208036	0.03940065
NYTH17298-RA	2.982597e-17	2.529211e-16	-1.426449	0.1688656	4.715514	0.3786966	0.01109293	0.01622528	0.03779093	0.03779093
NYTH51745-RA	2.985172e-17	2.530288e-16	-1.327076	0.1571035	5.074122	0.3283075	0.008679881	0.02389975	0.03363126	0.03363126
NYTH53055-RA	2.995783e-17	2.538174e-16	1.233078	0.145983	8.214529	0.4804692	0.000326314	0.03620687	0.0227259	0.03620687
NYTH22910-RA	3.005753e-17	2.54551e-16	1.617922	0.191553	7.83543	0.5040895	0.0004430216	0.06245848	0.02194836	0.06245848
NYTH02244-RA	3.109989e-17	2.632635e-16	0.9653663	0.1143479	7.745671	0.1792016	0.0004239617	0.0219911	0.02183842	0.0219911
NYTH00601-RA	3.116217e-17	2.636757e-16	2.813722	0.3332954	3.491794	2.802438	0.0712235	0.1192094	0.06416315	0.1192094
NYTH13805-RA	3.182363e-17	2.691552e-16	-1.186505	0.1405866	5.558988	0.2762452	0.004452623	0.01756739	0.02942954	0.02942954
NYTH53450-RA	3.19768e-17	2.703329e-16	-2.374969	0.2814241	4.040577	1.077296	0.03543244	0.1003382	0.04859029	0.1003382
NYTH10493-RA	3.201348e-17	2.70525e-16	1.638206	0.1941238	7.839138	0.5421227	0.000408364	0.06419287	0.02195357	0.06419287
NYTH12703-RA	3.344286e-17	2.824808e-16	-3.392032	0.4021918	5.130784	2.207402	0.01665718	0.2606426	0.03307436	0.2606426
NYTH33860-RA	3.346412e-17	2.825373e-16	1.87092	0.2218362	8.786898	0.7103135	0.0001938791	0.08416833	0.02480699	0.08416833
NYTH04251-RA	3.370287e-17	2.844294e-16	2.234258	0.2649435	5.14795	1.382697	0.009147615	0.1111867	0.03291001	0.1111867
NYTH28634-RA	3.37194e-17	2.844452e-16	1.337618	0.158619	7.061722	0.4305553	0.0008652529	0.04226614	0.02207254	0.04226614
NYTH07572-RA	3.45131e-17	2.91014e-16	1.258046	0.1492312	6.312375	0.3261928	0.002151967	0.03602511	0.02447807	0.03602511
NYTH20608-RA	3.477077e-17	2.930593e-16	1.465987	0.1739154	4.586685	0.4177564	0.01233817	0.0006104538	0.03951309	0.03951309
NYTH03103-RA	3.93523e-17	3.315299e-16	-1.637118	0.1945519	4.263796	0.4980043	0.02048134	0.02624206	0.04440514	0.04440514
NYTH44919-RA	3.972978e-17	3.345648e-16	2.115326	0.2514146	8.180092	1.05265	0.0003494814	0.1080094	0.02263632	0.1080094
NYTH07729-RA	4.011639e-17	3.376739e-16	-1.226379	0.1457796	6.384032	0.2926778	0.002230359	0.03420112	0.02415401	0.03420112
NYTH08019-RA	4.022542e-17	3.384448e-16	-1.183881	0.1407332	5.559729	0.2784631	0.004529009	0.01088764	0.02942384	0.02942384
NYTH00597-RA	4.035983e-17	3.394284e-16	-1.734991	0.2062556	5.092158	0.5853044	0.01069627	0.06223184	0.03345152	0.06223184
NYTH00632-RA	4.153056e-17	3.49095e-16	-1.328	0.1579355	4.985559	0.3420448	0.008210263	0.02999036	0.03455023	0.03455023
NYTH12564-RA	4.156322e-17	3.49095e-16	1.060203	0.1260886	6.226393	0.2052227	0.002360099	0.01297677	0.02489417	0.02489417
NYTH49973-RA	4.155123e-17	3.49095e-16	-0.9910875	0.1178682	8.496186	0.1888414	0.0002109244	0.02335223	0.02360551	0.02360551
NYTH17163-RA	4.243534e-17	3.562659e-16	0.9724456	0.1156852	8.187123	0.1956214	0.0002880848	0.01745335	0.0226543	0.0226543
NYTH28469-RA	4.27786e-17	3.589924e-16	-1.457084	0.1733588	4.607424	0.4312734	0.01229028	0.01473345	0.03922961	0.03922961
NYTH00447-RA	4.365688e-17	3.662044e-16	1.735233	0.2065105	9.809217	0.7505446	6.299738e-05	0.07304546	0.03198441	0.07304546
NYTH36324-RA	4.39228e-17	3.682758e-16	0.9858706	0.1173387	8.433009	0.2296877	0.0002180936	0.01323573	0.02338483	0.02338483
NYTH31633-RA	4.409349e-17	3.695472e-16	-0.9605169	0.1143273	7.700027	0.1956566	0.000612629	0.01954436	0.02179433	0.02179433
NYTH50883-RA	4.5095e-17	3.777777e-16	-1.497209	0.178264	6.534371	0.4324762	0.001811531	0.05266512	0.02353349	0.05266512
NYTH33185-RA	4.565425e-17	3.822977e-16	3.464713	0.4125945	3.639518	2.374693	0.05660812	0.2352219	0.05900326	0.2352219
NYTH35938-RA	4.607246e-17	3.856332e-16	0.9737961	0.115979	8.238817	0.2528471	0.0002677235	0.01807487	0.02279137	0.02279137
NYTH07865-RA	4.754191e-17	3.977612e-16	-0.9581713	0.1141683	7.699405	0.1741491	0.0005508945	0.01226065	0.02179379	0.02179379
NYTH49242-RA	4.869794e-17	4.072575e-16	1.208314	0.1440218	9.211641	0.3444889	0.000106989	0.0354512	0.02717085	0.0354512
NYTH04691-RA	4.896266e-17	4.092949e-16	-0.9601726	0.114454	7.364203	0.1686791	0.0007368144	0.01154331	0.02171983	0.02171983
NYTH54862-RA	5.124438e-17	4.281841e-16	-1.055908	0.1259462	6.264496	0.210051	0.002488603	0.01153119	0.02470416	0.02470416
NYTH16353-RA	5.156317e-17	4.306624e-16	-1.343099	0.1602156	6.888607	0.345916	0.001334755	0.04266931	0.02243969	0.04266931
NYTH49254-RA	5.223372e-17	4.360751e-16	1.240022	0.1479466	5.224182	0.3568582	0.005319926	0.03038531	0.03220269	0.03220269
NYTH02520-RA	5.296847e-17	4.42019e-16	-1.891651	0.2257365	6.38899	0.6939943	0.002309262	0.08504554	0.02413224	0.08504554
NYTH17428-RA	5.336498e-17	4.451365e-16	-1.033197	0.1233075	7.572526	0.2167209	0.0005814707	0.0254838	0.02171381	0.0254838
NYTH03964-RA	5.351709e-17	4.462134e-16	1.087176	0.1297548	7.766253	0.2292271	0.0004106797	0.02845158	0.02186091	0.02845158
NYTH05242-RA	5.379226e-17	4.483151e-16	-2.027442	0.2419933	4.068	0.8029949	0.03043266	0.06995718	0.04802794	0.06995718
NYTH10630-RA	5.439964e-17	4.531824e-16	1.728271	0.2063171	9.080428	0.5859451	0.0001183403	0.07285325	0.02635708	0.07285325
NYTH29060-RA	5.44629e-17	4.535147e-16	1.505609	0.1797391	8.745315	0.4556399	0.0001591838	0.05522278	0.02461568	0.05522278
NYTH01495-RA	5.471583e-17	4.554254e-16	-1.893848	0.2261018	4.802876	0.8335326	0.01171893	0.07591879	0.03666777	0.07591879
NYTH08661-RA	5.537758e-17	4.607357e-16	-1.060677	0.126653	6.240346	0.2328202	0.002675519	0.0212873	0.02482331	0.02482331
NYTH02075-RA	5.595821e-17	4.65367e-16	-1.278567	0.1526931	5.228122	0.3432892	0.007801829	0.02160621	0.03216707	0.03216707
NYTH32983-RA	5.603685e-17	4.658213e-16	1.265714	0.1511611	6.587169	0.3020663	0.01583459	0.008132261	0.02333627	0.02333627
NYTH16479-RA	5.785847e-17	4.80758e-16	-1.178723	0.1408354	5.901416	0.269594	0.003628154	0.03037402	0.02689446	0.03037402
NYTH10724-RA	6.170263e-17	5.124805e-16	-1.008755	0.1206367	7.315794	0.1983082	0.0008406291	0.02410775	0.02174691	0.02410775
NYTH29498-RA	6.181738e-17	5.132138e-16	-2.071504	0.247737	5.2281	0.886509	0.008445731	0.09676619	0.03216728	0.09676619
NYTH46313-RA	6.197681e-17	5.140975e-16	-2.089279	0.2498718	8.642149	0.835862	0.0003026026	0.1067304	0.02416959	0.1067304
NYTH25254-RA	6.196321e-17	5.140975e-16	1.04359	0.12481	7.68282	0.2377635	0.0004568773	0.02624746	0.02177979	0.02624746
NYTH58602-RA	6.254412e-17	5.185816e-16	-1.515526	0.1812759	4.488232	0.4367804	0.0154331	0.03721058	0.04089999	0.04089999
NYTH17820-RA	6.333616e-17	5.249245e-16	1.673307	0.2001841	9.043169	0.6789408	0.0001389875	0.06855872	0.02614012	0.06855872
NYTH01222-RA	6.344386e-17	5.255926e-16	1.16918	0.1398768	7.168141	0.2647405	0.0009133191	0.03262756	0.0219013	0.03262756
NYTH08752-RA	6.348929e-17	5.257444e-16	-1.017725	0.1217584	7.600548	0.197914	0.0006032759	0.0248112	0.0217261	0.0248112
NYTH33809-RA	6.423688e-17	5.317082e-16	1.794863	0.214769	6.464676	0.6340939	0.001659499	0.07741317	0.02381068	0.07741317
NYTH11158-RA	6.51128e-17	5.387286e-16	-1.56208	0.1869506	4.520116	0.4675569	0.01500505	0.04491014	0.04044276	0.04491014
NYTH13924-RA	6.57558e-17	5.438167e-16	-2.904746	0.3476897	2.972606	1.565708	0.11832	-0.05377546	0.08891687	0.08891687
NYTH55779-RA	6.645251e-17	5.493445e-16	-1.243974	0.1489223	6.528587	0.2959253	0.001694634	0.03632453	0.02355578	0.03632453
NYTH02111-RA	6.790589e-17	5.611201e-16	2.435004	0.2915956	4.827731	1.248577	0.01034928	0.135413	0.03635987	0.135413
NYTH01440-RA	6.807756e-17	5.622992e-16	-2.413936	0.289083	5.344486	1.133974	0.01006561	0.1331955	0.03115213	0.1331955
NYTH05691-RA	6.849096e-17	5.65473e-16	-1.125802	0.1348329	5.845361	0.2554209	0.0038738	0.004183823	0.02729178	0.02729178
NYTH51542-RA	6.883249e-17	5.68051e-16	3.308497	0.3962737	4.119912	2.095978	0.0314632	0.237736	0.04700343	0.237736
NYTH33737-RA	6.91396e-17	5.703429e-16	3.456814	0.4140644	4.761427	2.313304	0.02500996	0.2689032	0.0371958	0.2689032
NYTH27670-RA	6.945594e-17	5.72709e-16	-1.859155	0.2227079	4.676144	0.7289296	0.01323059	0.07179596	0.03830816	0.07179596
NYTH01144-RA	7.002559e-17	5.771608e-16	1.793539	0.2148725	6.343088	0.6311227	0.001858453	0.07729048	0.02433708	0.07729048
NYTH07183-RA	7.154934e-17	5.894693e-16	-1.546891	0.1853798	4.844182	0.4611245	0.01060593	0.04830663	0.03615974	0.04830663
NYTH40453-RA	7.224099e-17	5.946705e-16	1.186676	0.1422309	7.116391	0.3090243	0.000855251	0.03382413	0.02197881	0.03382413
NYTH08873-RA	7.224195e-17	5.946705e-16	1.15679	0.1386488	5.642167	0.2930001	0.004157072	0.02722299	0.0287975	0.0287975
NYTH31057-RA	7.364639e-17	6.059742e-16	4.055721	0.4862375	2.067775	3.522456	0.06051326	0.34479	0.1709587	0.34479
NYTH21222-RA	7.393337e-17	6.080777e-16	1.009101	0.1209871	8.813786	0.1824331	0.0001592045	0.008368024	0.0249343	0.0249343
NYTH17493-RA	7.491649e-17	6.159024e-16	-1.084852	0.1300936	7.776798	0.2264501	0.0004753475	0.02853783	0.02187306	0.02853783
NYTH38472-RA	7.609148e-17	6.252973e-16	3.112448	0.373322	2.238672	2.059593	0.08872736	0.1158979	0.1501914	0.1501914
NYTH23702-RA	7.655748e-17	6.285943e-16	1.460567	0.1752026	4.470826	0.3904493	0.01146844	0.01944157	0.0411532	0.0411532
NYTH10745-RA	7.653869e-17	6.285943e-16	-3.174522	0.3807992	2.953202	1.77275	0.1585028	-0.1098994	0.09008237	0.09008237
NYTH07327-RA	7.685638e-17	6.307815e-16	1.001491	0.1201407	6.853515	0.191916	0.0009663307	0.02377732	0.02252541	0.02377732
NYTH47682-RA	7.753596e-17	6.360899e-16	-1.024629	0.1229318	6.440612	0.1986874	0.00199601	0.01818216	0.02391066	0.02391066
NYTH01769-RA	7.763453e-17	6.366294e-16	-1.326102	0.1591043	5.607441	0.3445906	0.005170819	0.03822493	0.02905971	0.03822493
NYTH56963-RA	7.849274e-17	6.433951e-16	1.024189	0.1229004	6.359902	0.199107	0.001632217	0.00978289	0.02426121	0.02426121
NYTH17587-RA	7.853205e-17	6.434454e-16	2.670502	0.3204564	6.11405	1.396582	0.003637596	0.1724064	0.02551512	0.1724064
NYTH28545-RA	7.858162e-17	6.435799e-16	-2.668737	0.3202475	3.265122	1.399445	0.09696539	0.07884909	0.07357392	0.07884909
NYTH38584-RA	7.987599e-17	6.539046e-16	-1.296603	0.155628	5.66812	0.327873	0.004541234	0.03697888	0.02860193	0.03697888
NYTH28735-RA	8.092492e-17	6.622122e-16	0.9654258	0.1158991	7.010714	0.1874426	0.0008571314	0.00914675	0.0221702	0.0221702
NYTH11279-RA	8.111974e-17	6.635266e-16	1.306788	0.156885	5.662801	0.3277807	0.003792948	0.0384006	0.02864198	0.0384006
NYTH32637-RA	8.397125e-17	6.865614e-16	1.755729	0.2108856	6.369723	0.5894463	0.001888169	0.07435084	0.02421734	0.07435084
NYTH37402-RA	8.416252e-17	6.878354e-16	1.715728	0.2060877	6.653086	0.5791402	0.001314451	0.07149494	0.02310627	0.07149494
NYTH53035-RA	8.553955e-17	6.98501e-16	0.965494	0.1159988	7.001476	0.2015448	0.0008780626	0.0201881	0.02218888	0.02218888
NYTH46334-RA	8.552357e-17	6.98501e-16	-1.074868	0.1291391	6.106656	0.2585801	0.003030049	0.01052899	0.02555893	0.02555893
NYTH05451-RA	8.623859e-17	7.03913e-16	0.9764977	0.1173344	7.69364	0.2005975	0.0004853357	0.02311586	0.0217888	0.02311586
NYTH56365-RA	8.805096e-17	7.18404e-16	1.112174	0.1336767	7.365707	0.2365522	0.0006342583	0.0299991	0.02171916	0.0299991
NYTH27360-RA	8.836816e-17	7.20689e-16	-2.198243	0.2642292	7.7106	0.9656674	0.0007236608	0.1189627	0.02180383	0.1189627
NYTH28553-RA	8.861911e-17	7.22432e-16	-2.017048	0.2424593	6.285584	0.7939187	0.003010303	0.09776659	0.02460355	0.09776659
NYTH25503-RA	9.047092e-17	7.372183e-16	-6.738714	0.8102661	2.787597	9.017456	0.1617609	0.9637212	0.1008828	0.9637212
NYTH32518-RA	9.306295e-17	7.580215e-16	1.81248	0.2180212	8.845701	0.6753232	0.0001714014	0.08131416	0.02508913	0.08131416
NYTH49825-RA	9.469488e-17	7.709904e-16	3.007562	0.3618661	3.455278	1.931455	0.06641768	0.1580631	0.06555163	0.1580631
NYTH45759-RA	1.007507e-16	8.199516e-16	-1.93745	0.2333181	5.647081	0.7431566	0.006004259	0.08731692	0.02876045	0.08731692
NYTH31298-RA	1.011197e-16	8.226097e-16	1.313328	0.1581663	8.842326	0.3319901	0.0001489742	0.04273659	0.02507256	0.04273659
NYTH37211-RA	1.017862e-16	8.27685e-16	2.392644	0.2881773	5.206276	1.295764	0.007333101	0.1350317	0.03236567	0.1350317
NYTH58095-RA	1.026102e-16	8.34036e-16	0.9733345	0.1172448	6.866544	0.1758192	0.001071985	0.01550218	0.02249319	0.02249319
NYTH47423-RA	1.033843e-16	8.399762e-16	-1.257573	0.1514996	5.298842	0.39669	0.007804359	0.02687931	0.03154214	0.03154214
NYTH52106-RA	1.043166e-16	8.471956e-16	-3.725758	0.4488992	3.472831	3.195028	0.1054684	0.2399781	0.0648784	0.2399781
NYTH32666-RA	1.056097e-16	8.573386e-16	1.527502	0.184074	7.681	0.4855134	0.000515514	0.05757006	0.02177832	0.05757006
NYTH48416-RA	1.058883e-16	8.592405e-16	1.446971	0.1743761	6.069379	0.4270205	0.002377501	0.04974885	0.02578487	0.04974885
NYTH51257-RA	1.063038e-16	8.622515e-16	-1.065725	0.1284389	6.151256	0.2197634	0.002979853	0.0182471	0.02529997	0.02529997
NYTH12177-RA	1.063743e-16	8.624632e-16	0.9543511	0.1150175	7.179528	0.185676	0.0007925276	0.01524484	0.02188579	0.02188579
NYTH15600-RA	1.067982e-16	8.655383e-16	-2.262	0.2726296	3.462219	1.031229	0.06213341	0.0177117	0.06528413	0.06528413
NYTH38995-RA	1.078379e-16	8.735997e-16	-0.9483649	0.1143184	7.521036	0.2404979	0.0007042146	0.02116334	0.02169926	0.02169926
NYTH46217-RA	1.095862e-16	8.873924e-16	-1.056692	0.1274058	7.501019	0.2743329	0.0006397962	0.02718688	0.02169643	0.02718688
NYTH19623-RA	1.104649e-16	8.941344e-16	2.348334	0.283172	4.967617	1.150295	0.00836114	0.1291012	0.03474426	0.1291012
NYTH32548-RA	1.151551e-16	9.317093e-16	1.419745	0.171301	4.617623	0.6395618	0.01121289	0.003970214	0.03909118	0.03909118
NYTH52799-RA	1.171502e-16	9.474563e-16	0.9479964	0.1144098	7.334835	0.1587389	0.0007044945	0.004653616	0.02173484	0.02173484
NYTH52906-RA	1.175237e-16	9.500811e-16	-2.514028	0.3034217	3.849307	1.397619	0.04042835	0.1173969	0.05298571	0.1173969
NYTH13345-RA	1.209393e-16	9.772865e-16	1.519951	0.1835207	8.780324	0.4958721	0.0001556141	0.05758124	0.0247763	0.05758124
NYTH36725-RA	1.227222e-16	9.912808e-16	2.173825	0.2625253	6.30308	0.9238734	0.00227103	0.1158767	0.02452135	0.1158767
NYTH22576-RA	1.248676e-16	1.00819e-15	-1.401654	0.1693151	4.85315	0.3550612	0.0130926	0.009300685	0.03605184	0.03605184
NYTH28306-RA	1.249348e-16	1.008314e-15	-1.086923	0.1312976	5.968894	0.2263385	0.00312024	0.02446197	0.02643245	0.02643245
NYTH24810-RA	1.252767e-16	1.010652e-15	-1.182655	0.1428675	6.674421	0.2677651	0.00165082	0.03333967	0.02303583	0.03333967
NYTH39490-RA	1.257664e-16	1.014181e-15	-3.429778	0.4143485	2.719359	2.23292	0.1885063	0.08140206	0.1058103	0.1058103
NYTH28544-RA	1.267524e-16	1.021707e-15	-0.9585089	0.1158096	7.155724	0.1779445	0.001072916	0.009864873	0.02191886	0.02191886
NYTH52326-RA	1.275455e-16	1.027674e-15	-1.425286	0.1722223	5.87803	0.3940016	0.003882076	0.04696455	0.02705888	0.04696455
NYTH52660-RA	1.322975e-16	1.065519e-15	1.022731	0.1236453	9.030988	0.2325163	0.0001377803	0.01738583	0.02607051	0.02607051
NYTH58380-RA	1.36639e-16	1.100029e-15	1.440486	0.1742319	7.290441	0.4775362	0.0007301998	0.05130995	0.0217659	0.05130995
NYTH04265-RA	1.404052e-16	1.129881e-15	0.9405138	0.1138031	7.572104	0.1660347	0.0004883158	0.017499	0.02171365	0.02171365
NYTH46407-RA	1.427079e-16	1.147935e-15	-2.109528	0.255315	7.969484	0.9711318	0.0007510729	0.1109959	0.02216953	0.1109959
NYTH11672-RA	1.463754e-16	1.176948e-15	-2.002469	0.2424465	4.119181	0.7688579	0.02688673	0.07387952	0.0470175	0.07387952
NYTH50429-RA	1.46457e-16	1.177116e-15	-1.868255	0.2261985	4.108017	0.741018	0.04047899	0.04114965	0.04723374	0.04723374
NYTH33156-RA	1.46974e-16	1.180783e-15	1.094784	0.1325575	9.597148	0.2341088	7.215136e-05	0.02055361	0.03005041	0.03005041
NYTH22075-RA	1.48342e-16	1.19128e-15	1.050918	0.1272632	8.917848	0.3546154	0.0001490093	0.02761543	0.02545428	0.02761543
NYTH28110-RA	1.506098e-16	1.208991e-15	-0.9853585	0.1193503	6.712396	0.2545143	0.001503698	0.01367741	0.02291543	0.02291543
NYTH58194-RA	1.508779e-16	1.210643e-15	4.688035	0.5678469	2.887848	4.59801	0.122288	0.4304836	0.09415781	0.4304836
NYTH55117-RA	1.520839e-16	1.219814e-15	-1.220418	0.1478424	5.293079	0.2748486	0.00587767	0.01766338	0.0315921	0.0315921
NYTH48160-RA	1.531857e-16	1.228145e-15	-1.671898	0.2025562	5.430675	0.5670089	0.005728905	0.06460657	0.03044038	0.06460657
NYTH39942-RA	1.567768e-16	1.256416e-15	1.845695	0.2236873	4.393133	0.8956885	0.01413335	0.07164268	0.04231794	0.07164268
NYTH03193-RA	1.583568e-16	1.268555e-15	1.605614	0.1946192	6.036739	0.4939611	0.00269229	0.06223905	0.02598934	0.06223905
NYTH08395-RA	1.589015e-16	1.272393e-15	-1.334784	0.1617995	4.935562	0.4216152	0.00978041	0.02901146	0.03509798	0.03509798
NYTH01206-RA	1.598259e-16	1.279266e-15	1.234605	0.1496686	9.140427	0.320522	0.000108089	0.03829308	0.02671943	0.03829308
NYTH52667-RA	1.625795e-16	1.30077e-15	1.119422	0.1357388	9.761744	0.2378082	5.792001e-05	0.02794062	0.03152785	0.03152785
NYTH50875-RA	1.626667e-16	1.300931e-15	0.9894897	0.1199844	8.723709	0.1748202	0.0001603893	0.008559317	0.02451891	0.02451891
NYTH34058-RA	1.643196e-16	1.313609e-15	-4.589784	0.5566336	2.07238	4.05859	0.1602223	0.3709337	0.1703583	0.3709337
NYTH07300-RA	1.650431e-16	1.31885e-15	-1.134925	0.1376487	6.977796	0.2473546	0.001153495	0.03132734	0.02223812	0.03132734
NYTH07255-RA	1.654149e-16	1.321276e-15	-3.123396	0.3788315	5.386562	1.874876	0.01407943	0.2319434	0.03080088	0.2319434
NYTH27966-RA	1.655468e-16	1.321549e-15	1.353951	0.1642204	4.748284	0.4755159	0.008866087	0.01531664	0.03736536	0.03736536
NYTH23689-RA	1.655853e-16	1.321549e-15	0.943978	0.1144952	7.292007	0.1606439	0.0007082151	0.008999019	0.02176463	0.02176463
NYTH42809-RA	1.671068e-16	1.333144e-15	-3.77217	0.4575878	4.054437	2.729965	0.04746454	0.311484	0.04830417	0.311484
NYTH18506-RA	1.719326e-16	1.371079e-15	1.625137	0.1972208	9.647197	0.696609	8.328988e-05	0.06659562	0.03048281	0.06659562
NYTH02439-RA	1.733064e-16	1.38145e-15	-1.492903	0.1811942	4.523373	0.4066639	0.01588576	0.01481041	0.04039653	0.04039653
NYTH30098-RA	1.733754e-16	1.38145e-15	0.9635656	0.116949	6.897318	0.1710707	0.001027466	0.01077281	0.02241895	0.02241895
NYTH29560-RA	1.764591e-16	1.405443e-15	1.232637	0.1496448	5.29342	0.3978109	0.005065671	0.0333233	0.03158914	0.0333233
NYTH52977-RA	1.780044e-16	1.417169e-15	-1.453326	0.1764593	4.66712	0.4207612	0.01495148	0.009056948	0.03842773	0.03842773
NYTH15330-RA	1.786339e-16	1.421597e-15	-0.9416175	0.1143348	7.50261	0.1805726	0.0007133075	0.02064503	0.02169659	0.02169659
NYTH18970-RA	1.845764e-16	1.468287e-15	0.9953678	0.1209189	8.81024	0.1808525	0.0001478651	0.003348276	0.02491735	0.02491735
NYTH57238-RA	1.893133e-16	1.505351e-15	1.815597	0.220643	6.734792	0.6638774	0.001392411	0.08206474	0.02284748	0.08206474
NYTH02240-RA	1.926979e-16	1.531637e-15	1.077666	0.1309986	7.6403	0.2332339	0.0004844638	0.02893378	0.02174877	0.02893378
NYTH32433-RA	1.933334e-16	1.536059e-15	1.038537	0.1262483	6.688398	0.2121897	0.001219754	0.02610364	0.02299077	0.02610364
NYTH38194-RA	1.946653e-16	1.546008e-15	-1.992868	0.2422845	3.637092	0.748115	0.04154981	0.04249019	0.0590818	0.0590818
NYTH31886-RA	1.97696e-16	1.569434e-15	1.215026	0.147751	6.958353	0.2832945	0.001013754	0.03640973	0.02227994	0.03640973
NYTH19813-RA	2.061658e-16	1.636004e-15	0.9387824	0.1142288	7.330287	0.2216341	0.0006308174	0.01255763	0.02173755	0.02173755
NYTH06758-RA	2.089873e-16	1.657716e-15	-1.655503	0.2014775	5.026319	0.5269091	0.008756583	0.06083176	0.03411952	0.06083176
NYTH52620-RA	2.108853e-16	1.672087e-15	0.9976887	0.1214365	7.564517	0.2132774	0.0004926935	0.02478756	0.02171087	0.02478756
NYTH19450-RA	2.152117e-16	1.705693e-15	-1.521769	0.1852813	7.157747	0.4446937	0.001166195	0.05768379	0.02191596	0.05768379
NYTH18595-RA	2.182903e-16	1.729387e-15	5.66982	0.6904661	2.458854	6.179582	0.06492609	0.7523484	0.1275634	0.7523484
NYTH49568-RA	2.189323e-16	1.733765e-15	1.081289	0.1316842	8.09742	0.2275724	0.0002885417	0.0294384	0.02243664	0.0294384
NYTH45840-RA	2.250243e-16	1.781282e-15	1.038734	0.1265524	7.518645	0.2084779	0.0005662253	0.02688893	0.02169884	0.02688893
NYTH24261-RA	2.257277e-16	1.786121e-15	-1.067756	0.1300941	5.999393	0.2257913	0.002783023	0.02406436	0.02623038	0.02623038
NYTH04336-RA	2.298946e-16	1.818351e-15	0.9510549	0.1159065	7.042322	0.1628173	0.0009216945	0.005844522	0.02210856	0.02210856
NYTH16096-RA	2.306262e-16	1.823394e-15	1.064296	0.1297134	7.839063	0.2193788	0.000397367	0.02844644	0.02195346	0.02844644
NYTH06395-RA	2.340058e-16	1.849361e-15	1.447516	0.1764568	4.812129	0.6780393	0.01184976	0.04152794	0.03655236	0.04152794
NYTH05222-RA	2.360367e-16	1.864651e-15	1.241448	0.1513556	7.434846	0.3087842	0.0006274851	0.03864424	0.02169837	0.03864424
NYTH36531-RA	2.363685e-16	1.866513e-15	1.61266	0.1966173	6.179878	0.4994505	0.002370853	0.06390063	0.02514071	0.06390063
NYTH08138-RA	2.385413e-16	1.882904e-15	-1.596577	0.1946825	6.092282	0.4902189	0.003128003	0.06184561	0.02564506	0.06184561
NYTH36271-RA	2.405244e-16	1.897275e-15	-1.078809	0.1315632	5.961762	0.2277464	0.003192007	0.003646555	0.02648034	0.02648034
NYTH49405-RA	2.405575e-16	1.897275e-15	0.9481872	0.1156338	7.080639	0.1947239	0.0008832292	0.006283649	0.02203878	0.02203878
NYTH07227-RA	2.427773e-16	1.913227e-15	-1.470235	0.179323	4.581099	0.4368424	0.01553593	0.0293593	0.03958991	0.03958991
NYTH34228-RA	2.427298e-16	1.913227e-15	-1.537621	0.1875414	5.091115	0.7915977	0.008626423	0.05166803	0.03346185	0.05166803
NYTH42951-RA	2.444935e-16	1.92597e-15	0.9520381	0.1161311	7.011637	0.1589282	0.0009512311	0.003255591	0.02216835	0.02216835
NYTH00841-RA	2.539939e-16	1.999996e-15	1.660394	0.2026507	6.025902	0.576372	0.002484629	0.06791649	0.02605853	0.06791649
NYTH32591-RA	2.551028e-16	2.007913e-15	-2.002308	0.2443968	5.606092	0.7882969	0.005601888	0.09679208	0.02906994	0.09679208
NYTH31016-RA	2.559623e-16	2.013861e-15	1.109894	0.1354777	5.701675	0.2301631	0.003114537	0.01196437	0.0283498	0.0283498
NYTH16495-RA	2.564883e-16	2.017181e-15	0.9894652	0.1207813	7.947526	0.1981098	0.0003834136	0.02462481	0.02212872	0.02462481
NYTH06731-RA	2.607199e-16	2.049631e-15	0.9358842	0.1142683	7.892906	0.161488	0.000348972	0.01324313	0.02203488	0.02203488
NYTH31196-RA	2.655066e-16	2.086415e-15	-1.125113	0.1374093	6.124544	0.2742053	0.002715613	0.02965236	0.02545353	0.02965236
NYTH50788-RA	2.666436e-16	2.093654e-15	-0.9684001	0.1182775	6.819757	0.1883591	0.001371141	0.01985462	0.02261095	0.02261095
NYTH14524-RA	2.666072e-16	2.093654e-15	0.9579513	0.117001	8.389902	0.1744062	0.0002251121	0.009879504	0.02324216	0.02324216
NYTH09771-RA	2.696225e-16	2.114676e-15	0.9383398	0.1146247	7.233913	0.1591233	0.0007039578	0.009219996	0.02181974	0.02181974
NYTH28875-RA	2.696479e-16	2.114676e-15	-1.528361	0.1867001	5.798321	0.5761937	0.003937432	0.05581732	0.02763292	0.05581732
NYTH17842-RA	2.694515e-16	2.114676e-15	-1.797755	0.2196062	5.013072	0.8356808	0.0087798	0.07389486	0.034258	0.07389486
NYTH15276-RA	2.800233e-16	2.195156e-15	-0.937244	0.1145546	7.314215	0.1658515	0.0007481717	0.01831761	0.021748	0.021748
NYTH41617-RA	2.806213e-16	2.198956e-15	1.467801	0.1794076	8.681542	0.4881586	0.0001882962	0.05498955	0.02433518	0.05498955
NYTH24287-RA	2.811017e-16	2.200958e-15	-1.664109	0.2034072	4.969545	0.5954655	0.009975176	0.0609525	0.03472327	0.0609525
NYTH16535-RA	2.811037e-16	2.200958e-15	1.620351	0.1980587	9.500425	0.5283363	9.220483e-05	0.06715448	0.02925472	0.06715448
NYTH07335-RA	2.814572e-16	2.202837e-15	-1.257619	0.153724	5.196307	0.2910506	0.008053168	0.0165052	0.03245723	0.03245723
NYTH58584-RA	2.837227e-16	2.219673e-15	1.014745	0.1240512	6.320399	0.2081521	0.001939687	0.01554546	0.02444094	0.02444094
NYTH49968-RA	2.874425e-16	2.247868e-15	1.049867	0.1283694	6.05282	0.2243296	0.002361374	0.01332307	0.02588785	0.02588785
NYTH55261-RA	2.885443e-16	2.255575e-15	2.001817	0.2447802	3.521798	0.8889204	0.039659	0.04067488	0.06305644	0.06305644
NYTH32128-RA	2.897887e-16	2.26439e-15	1.31003	0.1601992	8.114224	0.4162755	0.0003093933	0.04368569	0.02247548	0.04368569
NYTH50956-RA	2.908741e-16	2.271956e-15	-1.373341	0.1679506	4.782515	0.3775166	0.01143045	0.02530251	0.03692512	0.03692512
NYTH41542-RA	2.930507e-16	2.288036e-15	-2.249685	0.2751521	4.697664	0.972688	0.0170311	0.1127552	0.03802458	0.1127552
NYTH01674-RA	2.946999e-16	2.299987e-15	-4.128755	0.5050171	2.66255	3.620105	0.3270726	0.0280942	0.1101427	0.1101427
NYTH21454-RA	2.975199e-16	2.321062e-15	-2.032069	0.2485916	3.556055	0.7947733	0.04410955	-0.006180609	0.06182951	0.06182951
NYTH49631-RA	2.976551e-16	2.321183e-15	-2.013743	0.2463513	4.416207	2.199407	0.03312088	0.07091735	0.04196581	0.07091735
NYTH18171-RA	2.986292e-16	2.327844e-15	0.9821042	0.1201515	6.598488	0.1921984	0.001452632	0.0123363	0.02329547	0.02329547
NYTH20230-RA	2.990817e-16	2.330435e-15	2.809027	0.3436667	2.942326	1.708664	0.09952699	0.1029418	0.09074445	0.1029418
NYTH39090-RA	3.006629e-16	2.341815e-15	-1.125843	0.1377504	7.352619	0.4344432	0.0008862039	0.03164268	0.02172528	0.03164268
NYTH24212-RA	3.016492e-16	2.348555e-15	-1.581048	0.1934556	5.398155	0.4840463	0.00639293	0.05776432	0.03070541	0.05776432
NYTH39259-RA	3.040331e-16	2.366165e-15	-1.287845	0.1575979	5.095394	0.3103609	0.009158362	0.0233268	0.03341952	0.03341952
NYTH24042-RA	3.054072e-16	2.375906e-15	-1.317711	0.1612634	7.310062	0.3335425	0.0008006966	0.04378081	0.02175092	0.04378081
NYTH24030-RA	3.065462e-16	2.383812e-15	1.128566	0.1381231	5.662392	0.2251819	0.004060071	0.003812115	0.02864507	0.02864507
NYTH23502-RA	3.118834e-16	2.424343e-15	-1.995916	0.2443388	5.80513	0.7751272	0.005724471	0.0966209	0.02758316	0.0966209
NYTH25565-RA	3.132394e-16	2.433909e-15	2.322346	0.2843183	3.516107	1.054406	0.03841592	0.1001617	0.06326402	0.1001617
NYTH00014-RA	3.149919e-16	2.446547e-15	1.255984	0.1537794	6.745167	0.3175365	0.001196317	0.03934328	0.02281678	0.03934328
NYTH27234-RA	3.154591e-16	2.449194e-15	1.223427	0.1497964	6.653395	0.3251466	0.001324651	0.03714213	0.02310524	0.03714213
NYTH02015-RA	3.224685e-16	2.502614e-15	1.047776	0.1283313	9.354888	0.2858821	8.046209e-05	0.02428677	0.028152	0.028152
NYTH34438-RA	3.27985e-16	2.544408e-15	-1.179174	0.1444612	7.388028	0.3186009	0.0007867843	0.03498873	0.02171033	0.03498873
NYTH17145-RA	3.308101e-16	2.565298e-15	-2.429224	0.2976433	3.611743	2.417733	0.0592491	0.0926221	0.05991606	0.0926221
NYTH08257-RA	3.313984e-16	2.568834e-15	-1.045638	0.1281213	6.124208	0.2157685	0.002684622	0.008341969	0.0254555	0.0254555
NYTH33984-RA	3.373018e-16	2.613551e-15	2.104401	0.2579181	3.407983	0.8270128	0.0466174	0.01478675	0.0674199	0.0674199
NYTH25772-RA	3.385962e-16	2.622533e-15	-1.629538	0.1997296	4.173147	0.4872898	0.02238282	0.01692975	0.04600331	0.04600331
NYTH39451-RA	3.389729e-16	2.624402e-15	-1.066862	0.1307656	5.97748	0.2258811	0.002938552	0.02290308	0.02637511	0.02637511
NYTH02097-RA	3.401024e-16	2.632097e-15	-1.498037	0.1836239	4.743139	0.4769868	0.01138179	0.04642003	0.0374319	0.04642003
NYTH60072-RA	3.405689e-16	2.634656e-15	1.792493	0.2197217	3.705857	0.6314994	0.02582081	0.01992749	0.05694082	0.05694082
NYTH51428-RA	3.489174e-16	2.698164e-15	-1.447846	0.1775389	4.592174	0.4022799	0.01459661	0.03796921	0.0394378	0.0394378
NYTH04178-RA	3.508399e-16	2.711951e-15	0.9600145	0.1177292	8.02381	0.2070003	0.0003557332	0.02340457	0.02227682	0.02340457
NYTH25344-RA	3.530085e-16	2.727627e-15	-1.009451	0.1238031	6.335939	0.1976071	0.001905579	0.01243585	0.02436962	0.02436962
NYTH21421-RA	3.533744e-16	2.729367e-15	2.515826	0.3085556	5.664268	1.429573	0.005332273	0.157879	0.02863093	0.157879
NYTH07505-RA	3.547921e-16	2.739227e-15	0.937506	0.1149881	7.179764	0.1975365	0.0007812447	0.01984457	0.02188547	0.02188547
NYTH32239-RA	3.57619e-16	2.759954e-15	0.9287269	0.1139247	7.739428	0.1697604	0.0004175128	0.0117396	0.02183192	0.02183192
NYTH25577-RA	3.59165e-16	2.770783e-15	-1.61348	0.1979343	5.256333	0.7588679	0.007701239	0.05946104	0.0319146	0.05946104
NYTH57674-RA	3.653566e-16	2.817428e-15	1.283122	0.1574474	4.908812	0.3445905	0.007096233	0.02903002	0.03540037	0.03540037
NYTH17907-RA	3.65953e-16	2.820906e-15	-1.833613	0.2250018	3.803709	0.6131802	0.03261299	0.01211127	0.05417408	0.05417408
NYTH52336-RA	3.6661e-16	2.824848e-15	-1.23126	0.1510913	5.208736	0.2928275	0.006791545	0.03173723	0.03234317	0.03234317
NYTH30903-RA	3.681787e-16	2.835809e-15	-1.283952	0.1575673	5.650496	0.3396166	0.004404119	0.03815724	0.0287347	0.03815724
NYTH34494-RA	3.691018e-16	2.841791e-15	2.146685	0.2634521	6.193587	0.9255882	0.002286721	0.1166967	0.02506644	0.1166967
NYTH13661-RA	3.694312e-16	2.843199e-15	-1.156487	0.1419318	6.619722	0.2643565	0.001638729	0.03289495	0.02322038	0.03289495
NYTH22874-RA	3.853735e-16	2.964717e-15	0.929164	0.1141048	7.765167	0.1920101	0.0004601736	0.004312266	0.02185968	0.02185968
NYTH13165-RA	3.87941e-16	2.983286e-15	-1.062989	0.130552	6.009191	0.215372	0.003051551	0.02237506	0.02616644	0.02616644
NYTH11951-RA	3.899479e-16	2.996344e-15	1.123016	0.1379349	5.827617	0.2619989	0.002911231	0.02970481	0.02741972	0.02970481
NYTH00133-RA	3.89936e-16	2.996344e-15	-1.180198	0.1449581	6.065428	0.2842516	0.002927271	0.03309476	0.0258093	0.03309476
NYTH31804-RA	3.94395e-16	3.029316e-15	0.9281326	0.1140174	7.461675	0.1611252	0.0005901864	0.01416232	0.02169548	0.02169548
NYTH04889-RA	4.109263e-16	3.155042e-15	1.857343	0.2283067	8.576533	0.6686747	0.000215428	0.0891399	0.02390649	0.0891399
NYTH29374-RA	4.134091e-16	3.172849e-15	2.708293	0.3329363	5.346255	1.442638	0.007058637	0.1829641	0.03113721	0.1829641
NYTH53008-RA	4.336585e-16	3.326944e-15	-1.007565	0.1239504	6.39356	0.1976842	0.00222554	0.01060363	0.02411224	0.02411224
NYTH06829-RA	4.370843e-16	3.351901e-15	-2.247264	0.2764905	5.104429	2.141028	0.01313708	0.1179149	0.03333057	0.1179149
NYTH13216-RA	4.459081e-16	3.418218e-15	1.02493	0.1261391	6.210611	0.1889615	0.002300069	0.007337383	0.02497607	0.02497607
NYTH33939-RA	4.498216e-16	3.446856e-15	0.9291084	0.1143612	7.321938	0.1900629	0.0006774358	0.005981705	0.02174281	0.02174281
NYTH54206-RA	4.500003e-16	3.446864e-15	0.928913	0.1143378	7.358099	0.1560005	0.000688449	0.009102044	0.02172263	0.02172263
NYTH35155-RA	4.650698e-16	3.560885e-15	-0.9945355	0.1224754	6.451985	0.187927	0.001851506	0.00510219	0.02386315	0.02386315
NYTH12395-RA	4.715484e-16	3.609066e-15	1.486986	0.1831576	4.747327	0.4316203	0.01016583	0.04734282	0.03737773	0.04734282
NYTH28123-RA	4.819173e-16	3.686972e-15	2.90345	0.3577453	5.327653	1.703224	0.006827933	0.2125692	0.03129482	0.2125692
NYTH15945-RA	4.844192e-16	3.703963e-15	0.975311	0.1201811	8.741072	0.2217407	0.0001637661	0.02351167	0.02459653	0.02459653
NYTH19941-RA	4.8452e-16	3.703963e-15	-2.335251	0.2877585	6.689128	1.076973	0.002810881	0.1391404	0.02298844	0.1391404
NYTH32728-RA	4.867855e-16	3.719816e-15	0.9291729	0.1145042	7.947242	0.1721552	0.0003481529	0.01970029	0.02212821	0.02212821
NYTH04282-RA	4.896884e-16	3.740526e-15	-1.807248	0.2227313	5.48741	0.6414099	0.005528428	0.07951597	0.0299871	0.07951597
NYTH22750-RA	4.905966e-16	3.745988e-15	0.9613567	0.1184841	6.724686	0.1898089	0.001188113	0.012389	0.02287786	0.02287786
NYTH58749-RA	4.910278e-16	3.747806e-15	-1.869946	0.2304678	7.478685	0.694228	0.0009386417	0.09011633	0.02169513	0.09011633
NYTH04449-RA	4.915008e-16	3.74994e-15	0.979999	0.120785	7.285332	0.2316301	0.0006950018	0.02431476	0.02177012	0.02431476
NYTH29986-RA	4.965659e-16	3.787095e-15	-2.36671	0.2917421	4.493719	1.087955	0.02088427	0.1250246	0.04082072	0.1250246
NYTH55717-RA	4.969125e-16	3.78825e-15	-1.637359	0.2018378	4.134008	0.5273521	0.02087734	0.04896011	0.04673383	0.04896011
NYTH39001-RA	5.034091e-16	3.83627e-15	-1.221451	0.1505981	6.002874	0.2868658	0.002776277	0.03610334	0.02620761	0.03610334
NYTH56621-RA	5.049391e-16	3.846418e-15	1.214735	0.1497768	5.205055	0.3778744	0.006079863	0.0118064	0.03237686	0.03237686
NYTH39971-RA	5.081684e-16	3.869499e-15	1.689733	0.208364	7.560966	0.5769079	0.0005259066	0.07390074	0.02170964	0.07390074
NYTH01451-RA	5.120772e-16	3.897733e-15	-0.9263793	0.1142466	7.835691	0.1616365	0.0004266031	0.01693428	0.02194873	0.02194873
NYTH59810-RA	5.239855e-16	3.986811e-15	-1.573116	0.1940728	5.315747	0.6019153	0.00737364	0.05719365	0.03139655	0.05719365
NYTH58707-RA	5.263869e-16	4.003512e-15	-1.240783	0.1530839	5.176844	0.2734089	0.00753604	0.0002635012	0.03263771	0.03263771
NYTH18184-RA	5.285587e-16	4.018454e-15	1.149057	0.1417758	8.385485	0.2563935	0.0002059777	0.0342518	0.02322789	0.0342518
NYTH33986-RA	5.357464e-16	4.071505e-15	-1.279795	0.1579389	5.049819	0.2941549	0.008885057	0.004594556	0.03387729	0.03387729
NYTH05941-RA	5.47495e-16	4.159161e-15	1.037606	0.1280921	6.075493	0.2060502	0.002380055	0.02388844	0.02574724	0.02574724
NYTH16762-RA	5.523416e-16	4.194337e-15	0.9671204	0.1194065	6.707775	0.3355046	0.001512409	0.004631688	0.02292974	0.02292974
NYTH31350-RA	5.532217e-16	4.199377e-15	0.9433238	0.1164712	6.959265	0.1586916	0.0009772802	0.006410369	0.02227795	0.02227795
NYTH29256-RA	5.543286e-16	4.206133e-15	0.9351594	0.1154667	7.100928	0.1644225	0.0008516786	0.01726147	0.02200412	0.02200412
NYTH30934-RA	5.590709e-16	4.240459e-15	-0.944647	0.1166531	6.945126	0.1980634	0.001018803	0.02222461	0.02230908	0.02230908
NYTH10334-RA	5.638957e-16	4.275383e-15	-0.9692191	0.1197029	7.716449	0.184399	0.000537597	0.02402603	0.02180927	0.02402603
NYTH27211-RA	5.677047e-16	4.302581e-15	-0.9515602	0.1175338	6.871227	0.1654124	0.001199758	0.005380451	0.02248172	0.02248172
NYTH10310-RA	5.687264e-16	4.308641e-15	-2.663163	0.3289547	4.92672	1.365411	0.0157446	0.1697603	0.03519719	0.1697603
NYTH05173-RA	5.752859e-16	4.356634e-15	1.09632	0.1354411	8.377861	0.2359231	0.0002379003	0.03120947	0.02320344	0.03120947
NYTH10658-RA	5.77582e-16	4.372316e-15	-1.29108	0.1595116	6.440143	0.3351744	0.001893962	0.04172427	0.02391263	0.04172427
NYTH12508-RA	5.825724e-16	4.408374e-15	1.050205	0.1297686	6.047785	0.2306142	0.002070622	0.02679775	0.02591947	0.02679775
NYTH31464-RA	5.872727e-16	4.442209e-15	1.412298	0.1745316	6.903668	0.4062029	0.001157881	0.05106148	0.02240396	0.05106148
NYTH49900-RA	5.975512e-16	4.518195e-15	-1.208834	0.1494267	5.271133	0.2726273	0.006493278	0.02043548	0.03178387	0.03178387
NYTH30715-RA	5.989072e-16	4.526684e-15	1.040277	0.1285953	8.4598	0.213974	0.0002108081	0.02813792	0.02347671	0.02813792
NYTH20639-RA	6.018111e-16	4.546861e-15	-1.711034	0.2115273	7.773122	0.5929006	0.0005281022	0.07617556	0.02186878	0.07617556
NYTH49220-RA	6.039598e-16	4.561319e-15	1.014327	0.1254034	6.230625	0.1898675	0.002086342	0.01069947	0.02487253	0.02487253
NYTH32536-RA	6.134022e-16	4.630828e-15	-1.559404	0.1928374	4.302511	0.6358223	0.01998933	0.02854425	0.04375854	0.04375854
NYTH19945-RA	6.173145e-16	4.658551e-15	1.35462	0.1675297	8.047526	0.3623978	0.0003547299	0.04775875	0.02232648	0.04775875
NYTH05199-RA	6.195024e-16	4.673245e-15	-1.627762	0.2013206	5.061292	0.5450664	0.009814504	0.05966546	0.03376059	0.05966546
NYTH33638-RA	6.210795e-16	4.683321e-15	-0.9252945	0.1144443	7.410603	0.1607369	0.0007493793	0.007733075	0.02170346	0.02170346
NYTH54960-RA	6.428683e-16	4.845738e-15	1.124114	0.1391074	6.758596	0.2480906	0.001041305	0.0321316	0.02277778	0.0321316
NYTH24942-RA	6.477869e-16	4.879022e-15	1.027134	0.1271209	9.27483	0.2216545	0.000111048	0.0201552	0.02759135	0.02759135
NYTH02516-RA	6.475786e-16	4.879022e-15	1.124909	0.1392211	6.590883	0.2435166	0.001361189	0.03186597	0.02332282	0.03186597
NYTH21451-RA	6.481936e-16	4.880191e-15	0.9344468	0.1156508	7.033137	0.1822806	0.000802642	0.007697443	0.0221261	0.0221261
NYTH27310-RA	6.488236e-16	4.883039e-15	-2.252889	0.2788304	3.374464	0.9960612	0.06448618	-0.03182692	0.0687934	0.0687934
NYTH19584-RA	6.524707e-16	4.908583e-15	1.216555	0.1505805	5.141886	0.285124	0.005902702	0.02275903	0.03296784	0.03296784
NYTH35479-RA	6.641601e-16	4.994587e-15	-1.109402	0.1373544	5.712098	0.2292769	0.004070375	0.01847769	0.02827173	0.02827173
NYTH30556-RA	6.648369e-16	4.99774e-15	-1.616843	0.2001834	4.318678	0.7704834	0.02520293	0.03470591	0.04349433	0.04349433
NYTH12179-RA	6.846843e-16	5.144944e-15	-1.394726	0.1727596	6.544015	0.4143599	0.002225628	0.04893876	0.02349663	0.04893876
NYTH04658-RA	7.042875e-16	5.2902e-15	-1.263303	0.1565475	7.117849	0.3821578	0.0010651	0.04094708	0.02197647	0.04094708
NYTH31345-RA	7.072727e-16	5.310567e-15	0.9193726	0.1139352	7.69046	0.1671166	0.0004674385	0.01645678	0.02178611	0.02178611
NYTH22167-RA	7.077149e-16	5.311831e-15	-2.458592	0.3046892	3.831358	2.332247	0.04289667	0.1162499	0.05344631	0.1162499
NYTH34218-RA	7.088349e-16	5.318181e-15	0.9414511	0.1166752	8.355673	0.1755062	0.0002033934	0.007802656	0.02313337	0.02313337
NYTH56731-RA	7.120741e-16	5.340418e-15	-0.9374014	0.1161814	7.088415	0.1687995	0.001114315	0.01748529	0.02202531	0.02202531
NYTH21439-RA	7.248124e-16	5.433853e-15	1.590675	0.1972009	6.872524	0.53311	0.001253491	0.06541199	0.02247856	0.06541199
NYTH24227-RA	7.463599e-16	5.593231e-15	0.9851082	0.1221811	7.963427	0.2486479	0.0004005095	0.02519074	0.02215813	0.02519074
NYTH00771-RA	7.485626e-16	5.607572e-15	-1.928755	0.2392306	7.353787	0.7633836	0.001182544	0.09692824	0.0217247	0.09692824
NYTH31267-RA	7.488772e-16	5.607763e-15	-1.1689	0.1449838	8.935466	0.2703427	0.0001635638	0.03587126	0.0255467	0.03587126
NYTH10672-RA	7.687621e-16	5.754446e-15	0.9407654	0.1167337	6.945068	0.1841753	0.001050948	0.007757868	0.02230921	0.02230921
NYTH18428-RA	7.85066e-16	5.874219e-15	-1.603054	0.1989764	4.287582	0.489919	0.02386581	0.03736527	0.04400552	0.04400552
NYTH30519-RA	8.009457e-16	5.990728e-15	-1.546812	0.1920538	4.618098	0.5996848	0.01575122	0.04747962	0.03908475	0.04747962
NYTH55629-RA	8.032095e-16	6.005345e-15	-1.286226	0.159706	7.90765	0.3312715	0.000459996	0.0432646	0.0220591	0.0432646
NYTH42473-RA	8.047721e-16	6.01471e-15	-1.618108	0.2009206	4.163748	0.4848858	0.02302775	0.008459375	0.04617637	0.04617637
NYTH58185-RA	8.228672e-16	6.147581e-15	0.9351539	0.1161573	6.996145	0.2336339	0.0009302457	0.006645718	0.0221998	0.0221998
NYTH31308-RA	8.328338e-16	6.219646e-15	-1.141115	0.1417661	5.529492	0.2935442	0.004795552	0.01566055	0.02965754	0.02965754
NYTH20227-RA	8.363553e-16	6.243542e-15	0.9285939	0.115371	7.104804	0.1936475	0.0008202652	0.01275118	0.02199769	0.02199769
NYTH51748-RA	8.492571e-16	6.337417e-15	-0.9780049	0.1215383	6.529926	0.1817165	0.001772051	0.008061302	0.02355061	0.02355061
NYTH56439-RA	8.527381e-16	6.360947e-15	-4.332603	0.5384532	3.578579	4.088926	0.1272662	0.3697599	0.0610436	0.3697599
NYTH06754-RA	8.535488e-16	6.364548e-15	3.856044	0.4792336	8.374698	3.269298	0.0008632563	0.3928479	0.02319335	0.3928479
NYTH39887-RA	8.646293e-16	6.444694e-15	-0.9216829	0.1145703	7.360471	0.1651671	0.0007808073	0.02119085	0.02172152	0.02172152
NYTH47823-RA	8.837286e-16	6.584525e-15	2.312228	0.2875184	3.482505	1.302972	0.03713542	0.1045792	0.06451199	0.1045792
NYTH60407-RA	8.844685e-16	6.587508e-15	-2.117429	0.2632992	7.834057	0.9217994	0.0007434752	0.1181019	0.02194645	0.1181019
NYTH29178-RA	9.027001e-16	6.720716e-15	1.704098	0.211968	4.327978	0.6748134	0.01556507	0.06145854	0.04334383	0.06145854
NYTH44449-RA	9.048784e-16	6.73435e-15	1.54145	0.1917437	7.677583	0.4723284	0.0005051831	0.06252165	0.0217756	0.06252165
NYTH02631-RA	9.052311e-16	6.734392e-15	-2.096062	0.2607344	4.052167	0.9874493	0.03546257	0.08107877	0.04835077	0.08107877
NYTH32460-RA	9.205374e-16	6.845637e-15	1.197791	0.1490343	7.994842	0.3993813	0.0003265197	0.03774986	0.02221849	0.03774986
NYTH42520-RA	9.237048e-16	6.86656e-15	1.000479	0.1244905	6.520393	0.1928824	0.001491957	0.02507583	0.02358758	0.02507583
NYTH47103-RA	9.243388e-16	6.868641e-15	1.265402	0.1574566	4.932171	0.3369589	0.007365637	0.009143408	0.03513595	0.03513595
NYTH27630-RA	9.274548e-16	6.889157e-15	3.111679	0.3872127	2.478437	1.841855	0.1312776	0.0704279	0.1257516	0.1257516
NYTH32363-RA	9.459719e-16	7.024013e-15	-1.835042	0.2284188	5.481428	0.7950318	0.006995859	0.08244728	0.03003438	0.08244728
NYTH44741-RA	9.504152e-16	7.054306e-15	-1.098781	0.1367818	5.751108	0.2139357	0.004092053	0.001902601	0.02798094	0.02798094
NYTH11888-RA	9.527643e-16	7.069038e-15	-2.25971	0.2813105	3.271784	0.9818576	0.06239201	0.06113609	0.073269	0.073269
NYTH45703-RA	9.548509e-16	7.081811e-15	0.9260277	0.1152847	7.135659	0.1662948	0.0008351943	0.02142818	0.02194864	0.02194864
NYTH02203-RA	9.606407e-16	7.12203e-15	1.233238	0.1535447	8.577155	0.2980326	0.0001942924	0.04022165	0.02390891	0.04022165
NYTH12064-RA	9.615806e-16	7.126275e-15	0.9604653	0.1195848	8.027237	0.1907451	0.000332026	0.02418317	0.02228389	0.02418317
NYTH10058-RA	9.780346e-16	7.245448e-15	0.9209057	0.1146891	7.278288	0.1635338	0.0007728551	0.02049439	0.02177615	0.02177615
NYTH22400-RA	9.806801e-16	7.262273e-15	-0.9206137	0.1146575	7.930675	0.1746667	0.0004380035	0.016589	0.02209857	0.02209857
NYTH04382-RA	9.973583e-16	7.382963e-15	1.145584	0.142713	7.804548	0.2805063	0.0004384967	0.03447638	0.02190707	0.03447638
NYTH26575-RA	1.014933e-15	7.510195e-15	2.89695	0.3609889	8.86342	1.620523	0.0002509026	0.2231428	0.02517685	0.2231428
NYTH26147-RA	1.026607e-15	7.593685e-15	1.945429	0.2424623	3.786217	0.7357496	0.02796122	0.07281818	0.05464629	0.07281818
NYTH47161-RA	1.036913e-15	7.666995e-15	0.96369	0.1201248	6.576166	0.1769808	0.00136064	0.01640219	0.02337643	0.02337643
NYTH38169-RA	1.044953e-15	7.723495e-15	-1.036358	0.1291981	6.039498	0.2101205	0.002643293	0.01840208	0.02597182	0.02597182
NYTH10125-RA	1.050094e-15	7.758537e-15	1.278256	0.1593665	8.566465	0.320671	0.0002071489	0.04333174	0.02386751	0.04333174
NYTH40579-RA	1.06096e-15	7.83584e-15	-2.052049	0.2558795	5.687523	0.8220458	0.006659318	0.1055824	0.028456	0.1055824
NYTH16173-RA	1.072395e-15	7.917282e-15	0.9269562	0.1156054	8.178264	0.1639036	0.0002790964	0.02019745	0.02263167	0.02263167
NYTH50781-RA	1.07668e-15	7.945893e-15	-1.607492	0.2004907	6.067786	0.5081029	0.003287998	0.06562033	0.02579471	0.06562033
NYTH44287-RA	1.097075e-15	8.093329e-15	-1.365672	0.1703794	6.808859	0.3655614	0.001569775	0.04819445	0.02263937	0.04819445
NYTH33519-RA	1.100993e-15	8.119145e-15	1.157711	0.1444423	7.761942	0.2718635	0.000448334	0.03531781	0.02185606	0.03531781
NYTH33898-RA	1.102824e-15	8.129554e-15	2.272062	0.283482	4.173206	1.895402	0.02712476	0.1106388	0.04600222	0.1106388
NYTH53207-RA	1.110568e-15	8.183529e-15	2.081949	0.2597897	3.82479	0.8550784	0.02740975	0.0882886	0.05361718	0.0882886
NYTH39080-RA	1.119657e-15	8.247378e-15	-1.028447	0.1283477	6.125853	0.2322102	0.002793756	0.009188208	0.0254459	0.0254459
NYTH20238-RA	1.135822e-15	8.363271e-15	1.345365	0.1679353	7.272205	0.3602631	0.0007894954	0.04755722	0.02178156	0.04755722
NYTH41773-RA	1.157522e-15	8.519815e-15	1.174904	0.1467001	7.961516	0.2692897	0.0003115781	0.03658142	0.02215455	0.03658142
NYTH24234-RA	1.167919e-15	8.593086e-15	1.705169	0.2129388	7.569295	0.5758743	0.000578339	0.07715243	0.02171259	0.07715243
NYTH26528-RA	1.172328e-15	8.622254e-15	1.235556	0.1543032	5.079499	0.3548856	0.007238832	0.03275049	0.03357742	0.03357742
NYTH28121-RA	1.225178e-15	9.007544e-15	2.15359	0.2691349	4.491949	0.9627302	0.01492657	0.1092453	0.04084626	0.1092453
NYTH30307-RA	1.232925e-15	9.061061e-15	-1.205479	0.1506638	5.225519	0.2824933	0.006722971	0.03075978	0.0321906	0.0321906
NYTH32632-RA	1.241805e-15	9.122871e-15	-1.605183	0.200642	6.139559	0.499579	0.003429374	0.06558299	0.02536664	0.06558299
NYTH17291-RA	1.251833e-15	9.193063e-15	-0.9132363	0.1141653	7.796558	0.1596839	0.0004465397	0.0170665	0.02189697	0.02189697
NYTH02242-RA	1.258845e-15	9.241058e-15	0.9712846	0.1214325	6.482574	0.2121351	0.001540865	0.01158285	0.02373772	0.02373772
NYTH04683-RA	1.266976e-15	9.297224e-15	0.9422771	0.1178175	8.481979	0.2056785	0.0002412856	0.01375142	0.02355467	0.02355467
NYTH18707-RA	1.269441e-15	9.311795e-15	1.864108	0.2330855	4.957842	0.7108444	0.008992027	0.08414318	0.03485115	0.08414318
NYTH04330-RA	1.270143e-15	9.313419e-15	2.049683	0.2562918	3.588972	1.038995	0.05191731	-0.02996684	0.06068641	0.06068641
NYTH04846-RA	1.271448e-15	9.31947e-15	1.410488	0.1763699	8.371753	0.3839908	0.0002429444	0.05308219	0.02318398	0.05308219
NYTH50843-RA	1.275557e-15	9.346053e-15	-1.002883	0.1254085	6.285674	0.2096461	0.00235793	0.02014347	0.02460313	0.02460313
NYTH46732-RA	1.278366e-15	9.363101e-15	-1.33503	0.1669484	6.432261	0.3499379	0.002016227	0.04576393	0.02394586	0.04576393
NYTH46802-RA	1.294998e-15	9.481337e-15	1.384169	0.1731278	7.633091	0.3966531	0.0005506031	0.05083206	0.0217442	0.05083206
NYTH53038-RA	1.30699e-15	9.565532e-15	1.167474	0.146045	6.322671	0.2889468	0.001789505	0.03477474	0.02443047	0.03477474
NYTH15153-RA	1.323327e-15	9.681447e-15	-2.279837	0.2852504	3.329398	1.618305	0.06878081	-0.009883713	0.07070685	0.07070685
NYTH35693-RA	1.33059e-15	9.730909e-15	1.535156	0.1920932	7.33258	0.4563943	0.0006521278	0.06260464	0.02173617	0.06260464
NYTH01491-RA	1.349327e-15	9.864218e-15	0.9871789	0.1235517	9.025716	0.1762976	0.0001280342	0.01135622	0.02604058	0.02604058
NYTH24393-RA	1.351111e-15	9.873544e-15	-1.709566	0.2139674	5.243469	0.5652941	0.007708669	0.07077488	0.03202918	0.07077488
NYTH51861-RA	1.362735e-15	9.954739e-15	-1.160509	0.1452673	5.90645	0.3674651	0.003750303	0.03242554	0.02685934	0.03242554
NYTH43151-RA	1.366556e-15	9.978892e-15	-1.206739	0.1510607	5.257392	0.2966062	0.007213649	0.01065909	0.03190521	0.03190521
NYTH39564-RA	1.380228e-15	1.007494e-14	-0.9125542	0.1142519	7.444609	0.1643394	0.000680434	0.02034053	0.02169698	0.02169698
NYTH10685-RA	1.414849e-15	1.032377e-14	-2.094655	0.2623514	7.844476	0.9249647	0.0006535359	0.1173378	0.02196115	0.1173378
NYTH06709-RA	1.418247e-15	1.034467e-14	-2.528665	0.316722	3.472861	1.629202	0.09487147	0.07709343	0.06487727	0.07709343
NYTH39204-RA	1.440209e-15	1.050092e-14	3.413271	0.4276228	6.275342	2.255536	0.004478329	0.3089981	0.02465212	0.3089981
NYTH24958-RA	1.451136e-15	1.057661e-14	-2.14765	0.2690942	3.389681	0.8709275	0.05596961	0.003951063	0.0681647	0.0681647
NYTH22684-RA	1.461841e-15	1.065063e-14	1.269533	0.1590868	6.065501	0.3132853	0.002432048	0.04095415	0.02580884	0.04095415
NYTH11836-RA	1.464105e-15	1.066312e-14	6.543168	0.8199525	4.592854	8.625531	0.06175738	1.090795	0.03942848	1.090795
NYTH15566-RA	1.475759e-15	1.074397e-14	-1.508703	0.1890852	4.369428	0.5136256	0.01860563	0.03575358	0.04268561	0.04268561
NYTH29459-RA	1.477252e-15	1.07508e-14	1.056645	0.1324311	8.004697	0.2209396	0.0003458564	0.02971926	0.02223805	0.02971926
NYTH03188-RA	1.484549e-15	1.079986e-14	-1.031824	0.1293301	6.137944	0.296932	0.002394448	0.02627916	0.02537592	0.02627916
NYTH26842-RA	1.492958e-15	1.085696e-14	0.9853529	0.1235161	7.917912	0.1886504	0.0003427286	0.02581081	0.02207644	0.02581081
NYTH30855-RA	1.505374e-15	1.093905e-14	0.909297	0.1139969	7.644935	0.168913	0.0005258518	0.01143587	0.02175181	0.02175181
NYTH06932-RA	1.504948e-15	1.093905e-14	1.264495	0.1585268	6.79863	0.3205258	0.001156043	0.04192526	0.02266656	0.04192526
NYTH29043-RA	1.506089e-15	1.094015e-14	1.003493	0.1258071	6.176816	0.1915347	0.001975256	0.01097158	0.02515748	0.02515748
NYTH20345-RA	1.536726e-15	1.115852e-14	0.908204	0.1138963	7.515785	0.1649757	0.0005399654	0.02071968	0.02169837	0.02169837
NYTH42676-RA	1.544377e-15	1.120988e-14	-1.156936	0.1451005	5.385982	0.2878737	0.005287165	0.01339944	0.03080568	0.03080568
NYTH05031-RA	1.55665e-15	1.129474e-14	-2.566587	0.3219355	3.231931	1.467144	0.1025523	-0.02714655	0.07512051	0.07512051
NYTH00783-RA	1.567093e-15	1.136201e-14	-1.268344	0.159109	8.394874	0.3302156	0.0003155152	0.04308278	0.02325829	0.04308278
NYTH21128-RA	1.566761e-15	1.136201e-14	-0.9985083	0.1252587	9.14834	0.1860699	0.0001282752	0.0182552	0.02676844	0.02676844
NYTH34949-RA	1.584715e-15	1.148549e-14	1.560849	0.1958367	7.512653	0.4741283	0.0005990402	0.06514724	0.02169788	0.06514724
NYTH38689-RA	1.601034e-15	1.159943e-14	1.069521	0.134212	8.110644	0.2222831	0.0002919538	0.03058725	0.02246714	0.03058725
NYTH27511-RA	1.629379e-15	1.180038e-14	-2.011224	0.2524531	3.857267	1.340043	0.05167367	0.05758218	0.05278435	0.05758218
NYTH53288-RA	1.641244e-15	1.188187e-14	1.08392	0.1360713	9.329383	0.278793	9.037216e-05	0.03165029	0.02796994	0.03165029
NYTH03112-RA	1.658071e-15	1.199921e-14	1.4153	0.1776997	5.87459	0.5930586	0.003407849	0.05072444	0.02708323	0.05072444
NYTH18556-RA	1.671836e-15	1.209432e-14	5.445843	0.6838468	2.443055	5.834567	0.1088509	0.6928287	0.1290477	0.6928287
NYTH24344-RA	1.674728e-15	1.211073e-14	1.228312	0.154246	7.375495	0.2972951	0.0006778245	0.04010819	0.02171504	0.04010819
NYTH05367-RA	1.678979e-15	1.213694e-14	0.9086837	0.114113	7.514371	0.1612794	0.0006249144	0.01783602	0.02169814	0.02169814
NYTH52474-RA	1.684747e-15	1.21741e-14	-1.672984	0.2101055	4.241084	0.6461346	0.02511598	0.05055997	0.04479404	0.05055997
NYTH25176-RA	1.722913e-15	1.244526e-14	-0.9129707	0.1146974	7.948072	0.1605207	0.0004225616	0.01236	0.02212972	0.02212972
NYTH03084-RA	1.727843e-15	1.247622e-14	-2.022014	0.2540389	3.63333	0.7970293	0.05142872	0.04899823	0.05920403	0.05920403
NYTH59186-RA	1.739625e-15	1.255663e-14	-1.119579	0.1406749	5.609239	0.2345407	0.004878626	0.01551106	0.0290461	0.0290461
NYTH37329-RA	1.785605e-15	1.288372e-14	0.9118418	0.1146193	7.984473	0.1492276	0.0003233332	0.006480911	0.02219824	0.02219824
NYTH43759-RA	1.811718e-15	1.306727e-14	1.455521	0.1830016	7.523961	0.4375106	0.0006129624	0.05679775	0.02169981	0.05679775
NYTH01221-RA	1.833719e-15	1.321812e-14	1.194948	0.1502681	7.938105	0.2829872	0.0003854414	0.03832401	0.02211173	0.03832401
NYTH08807-RA	1.833996e-15	1.321812e-14	-2.239189	0.2815852	5.105753	1.095726	0.009961534	0.1259645	0.03331758	0.1259645
NYTH23798-RA	1.846575e-15	1.330384e-14	0.9107272	0.114539	7.957759	0.1565505	0.0003424926	0.01479729	0.02214755	0.02214755
NYTH50594-RA	1.85551e-15	1.336325e-14	3.081775	0.3876134	3.423842	2.050098	0.05744722	0.2001142	0.06678446	0.2001142
NYTH44561-RA	1.874461e-15	1.349473e-14	4.512211	0.567618	4.103219	5.588921	0.05777598	0.49455	0.04732736	0.49455
NYTH53658-RA	1.892548e-15	1.361989e-14	-1.464286	0.1842289	6.096269	0.4167809	0.003339491	0.05484386	0.02562104	0.05484386
NYTH08691-RA	1.928671e-15	1.38747e-14	1.417559	0.1784024	5.445292	0.8779155	0.005383917	0.04917739	0.03032253	0.04917739
NYTH16505-RA	1.943079e-15	1.397317e-14	1.527819	0.1923013	6.762385	0.4552324	0.001306105	0.06208782	0.02276693	0.06208782
NYTH38578-RA	1.967649e-15	1.414462e-14	-1.058335	0.133235	5.85202	0.221291	0.003187239	0.02171248	0.02724402	0.02724402
NYTH03082-RA	1.979248e-15	1.422273e-14	-2.781474	0.3501952	3.111875	1.441334	0.1291205	-0.06914405	0.08111385	0.08111385
NYTH01916-RA	1.981788e-15	1.423571e-14	-2.268216	0.2855803	7.165487	1.150229	0.001624259	0.1381862	0.021905	0.1381862
NYTH12884-RA	1.989421e-15	1.428525e-14	0.9219657	0.1160873	8.196406	0.171534	0.0002931801	0.02280898	0.02267828	0.02280898
NYTH47148-RA	2.0015e-15	1.436667e-14	-1.038154	0.1307292	6.003716	0.2279351	0.003062519	0.02623485	0.02620211	0.02623485
NYTH26858-RA	2.019116e-15	1.448776e-14	-0.9214376	0.1160477	7.071539	0.1925673	0.00103154	0.01463479	0.02205485	0.02205485
NYTH08686-RA	2.046854e-15	1.468135e-14	-3.16943	0.3992494	3.856328	1.950625	0.05766598	0.2155913	0.052808	0.2155913
NYTH56278-RA	2.054526e-15	1.473093e-14	0.9238214	0.1163795	8.296379	0.1689105	0.0002643955	0.01751061	0.02295421	0.02295421
NYTH24208-RA	2.059092e-15	1.475822e-14	3.265205	0.4113523	2.133941	2.068567	0.1275198	0.05517076	0.1625557	0.1625557
NYTH42319-RA	2.073429e-15	1.485549e-14	1.20739	0.1521242	7.989936	0.2880748	0.0003314131	0.03934018	0.02220887	0.03934018
NYTH32817-RA	2.103174e-15	1.506304e-14	0.9560734	0.1204865	8.770787	0.1958891	0.0001542272	0.0134869	0.02473207	0.02473207
NYTH31588-RA	2.117762e-15	1.516193e-14	0.9217222	0.1161701	8.269151	0.1859336	0.0002592953	0.01824117	0.02287583	0.02287583
NYTH06695-RA	2.156636e-15	1.543455e-14	-0.9549397	0.120391	6.620938	0.1833213	0.001630684	0.020481	0.02321614	0.02321614
NYTH17300-RA	2.168868e-15	1.551636e-14	-1.774005	0.2236718	4.216706	0.6202004	0.02685733	0.05890682	0.04521982	0.05890682
NYTH01645-RA	2.195862e-15	1.570369e-14	-2.466489	0.3110424	3.306517	1.163993	0.09414415	0.04560593	0.07170853	0.07170853
NYTH05134-RA	2.214685e-15	1.583247e-14	1.042783	0.1315202	5.931306	0.2490528	0.002965534	0.01121067	0.02668742	0.02668742
NYTH02053-RA	2.225888e-15	1.59067e-14	1.665578	0.2100863	7.570305	0.5367975	0.0006032682	0.07505888	0.02171297	0.07505888
NYTH22010-RA	2.243689e-15	1.6028e-14	1.088205	0.137277	8.650646	0.2294129	0.000194387	0.03211129	0.02420482	0.03211129
NYTH07146-RA	2.258454e-15	1.612754e-14	3.858575	0.4868091	8.112141	2.88017	0.000688728	0.405568	0.02247062	0.405568
NYTH10186-RA	2.267297e-15	1.618473e-14	-2.853354	0.3600095	2.905631	1.686543	0.1291577	0.01410642	0.09302552	0.09302552
NYTH22001-RA	2.270476e-15	1.620146e-14	0.9073928	0.1144889	7.227943	0.153829	0.0006440137	0.01253009	0.02182633	0.02182633
NYTH13793-RA	2.279035e-15	1.625656e-14	0.9620858	0.1213968	8.851667	0.1686628	0.0001452255	0.01136369	0.02511852	0.02511852
NYTH35671-RA	2.283494e-15	1.628238e-14	-0.9265424	0.1169155	6.913803	0.2131706	0.001052683	0.01977134	0.02238029	0.02238029
NYTH35715-RA	2.29176e-15	1.633532e-14	1.115629	0.1407833	9.447705	0.2519282	8.307511e-05	0.03389398	0.02884247	0.03389398
NYTH49111-RA	2.313898e-15	1.648706e-14	1.893813	0.2390198	5.435963	0.6972338	0.00522155	0.09271641	0.03039765	0.09271641
NYTH24274-RA	2.31625e-15	1.649775e-14	-1.557911	0.1966285	5.299328	0.5636781	0.007408019	0.05887099	0.03153794	0.05887099
NYTH02468-RA	2.371187e-15	1.688285e-14	0.9058381	0.1143705	7.311438	0.1642093	0.0006739777	0.01845236	0.02174994	0.02174994
NYTH25589-RA	2.38015e-15	1.694045e-14	1.072083	0.1353685	8.054382	0.2257778	0.000197378	0.03121627	0.02234116	0.03121627
NYTH23916-RA	2.425413e-15	1.725627e-14	5.556009	0.7017472	3.013119	6.106535	0.05329235	0.7909061	0.08654693	0.7909061
NYTH21973-RA	2.464719e-15	1.75295e-14	-1.594893	0.2014925	7.037381	0.566596	0.001465561	0.06813314	0.02211796	0.06813314
NYTH08675-RA	2.512241e-15	1.786094e-14	-0.9956584	0.1258254	6.250948	0.1927102	0.002370165	0.01763578	0.02477045	0.02477045
NYTH22345-RA	2.527146e-15	1.796032e-14	7.922069	1.001237	6.325431	12.38535	0.04086666	1.677663	0.02441776	1.677663
NYTH50541-RA	2.568454e-15	1.824721e-14	1.253849	0.1585091	6.306619	0.3168713	0.002144629	0.04092704	0.02450484	0.04092704
NYTH46471-RA	2.571271e-15	1.826054e-14	-1.889791	0.2389078	5.94274	1.544715	0.005843923	0.09200228	0.0266092	0.09200228
NYTH18274-RA	2.5838e-15	1.833859e-14	1.909997	0.2414807	4.26876	1.003431	0.01733838	0.08262663	0.0443211	0.08262663
NYTH05269-RA	2.584152e-15	1.833859e-14	-1.539846	0.194683	5.144129	0.4621073	0.007791509	0.05718245	0.03294643	0.05718245
NYTH08632-RA	2.587562e-15	1.835608e-14	0.9060107	0.1145495	7.254328	0.1564163	0.0006956342	0.01177491	0.0217985	0.0217985
NYTH54679-RA	2.628138e-15	1.863711e-14	-1.054246	0.1333239	5.917909	0.2266342	0.003692093	0.01494688	0.02677977	0.02677977
NYTH16228-RA	2.630582e-15	1.864762e-14	0.9320973	0.1178783	7.095609	0.2253326	0.0009150704	0.02290542	0.02201305	0.02290542
NYTH06742-RA	2.635367e-15	1.867473e-14	0.9044435	0.1143843	7.30643	0.2094567	0.0006757705	0.01968732	0.02175354	0.02175354
NYTH40488-RA	2.637916e-15	1.868596e-14	1.202085	0.1520292	7.64524	0.2809932	0.0005069008	0.03911515	0.02175201	0.03911515
NYTH22717-RA	2.69216e-15	1.906324e-14	-1.167971	0.147762	5.361906	0.256852	0.006423264	0.01782783	0.03100579	0.03100579
NYTH09172-RA	2.700785e-15	1.911734e-14	-1.862432	0.2356314	8.607033	0.6738687	0.0002870276	0.09489377	0.02402683	0.09489377
NYTH27880-RA	2.796752e-15	1.978942e-14	-1.557664	0.1971813	5.593001	0.4712905	0.006511126	0.06014108	0.02916936	0.06014108
NYTH21826-RA	2.807407e-15	1.985757e-14	1.281754	0.1622641	7.680263	0.3177616	0.0005008071	0.04463572	0.02177773	0.04463572
NYTH30872-RA	2.887233e-15	2.041476e-14	0.9146946	0.1158474	8.211654	0.1668868	0.000288503	0.02253633	0.02271827	0.02271827
NYTH32458-RA	2.90498e-15	2.053276e-14	3.97137	0.5030284	6.559578	3.136206	0.004215564	0.4295631	0.02343792	0.4295631
NYTH29022-RA	2.984111e-15	2.108438e-14	-0.9231069	0.1169738	6.940416	0.1717325	0.001136754	0.01504347	0.0223196	0.0223196
NYTH07092-RA	3.002871e-15	2.120921e-14	1.391558	0.1763523	5.395058	0.3758758	0.005039306	0.0482752	0.03073086	0.0482752
NYTH32913-RA	3.005202e-15	2.121023e-14	0.9305434	0.1179293	8.507225	0.1758247	0.000195614	0.01992971	0.0236455	0.0236455
NYTH04212-RA	3.005041e-15	2.121023e-14	-3.950311	0.5006289	2.52494	3.072711	0.1527567	0.2768936	0.1215705	0.2768936
NYTH32855-RA	3.032747e-15	2.139686e-14	0.8986229	0.1139004	7.566689	0.1470225	0.0005282943	0.003068928	0.02171164	0.02171164
NYTH39563-RA	3.035986e-15	2.141192e-14	0.9632987	0.1221001	6.422249	0.1909663	0.001568926	0.008782445	0.02398839	0.02398839
NYTH05632-RA	3.039249e-15	2.142714e-14	2.427329	0.3076742	3.536172	1.18601	0.04613787	0.1161423	0.06253692	0.1161423
NYTH22164-RA	3.108911e-15	2.191031e-14	-1.951296	0.2474237	4.700382	0.7671279	0.01588717	0.08905878	0.03798891	0.08905878
NYTH24763-RA	3.153335e-15	2.221532e-14	-1.827942	0.2318346	7.183091	0.6508477	0.0009902672	0.09114792	0.02188105	0.09114792
NYTH02093-RA	3.201922e-15	2.254944e-14	0.9796474	0.124277	6.302125	0.1754063	0.001950933	0.008385295	0.02452581	0.02452581
NYTH19970-RA	3.241358e-15	2.281888e-14	-1.4132	0.1793118	6.381549	0.4263709	0.003066266	0.05205269	0.02416495	0.05205269
NYTH33649-RA	3.244613e-15	2.28335e-14	-0.946809	0.1201364	6.654083	0.1715184	0.001638911	0.02045986	0.02310294	0.02310294
NYTH42672-RA	3.259042e-15	2.292674e-14	-1.355859	0.1720511	6.056889	0.361109	0.003152112	0.04759343	0.0258624	0.04759343
NYTH44255-RA	3.271006e-15	2.300256e-14	-2.092566	0.2655505	5.688037	0.8787323	0.005297297	0.1155891	0.02845215	0.1155891
NYTH03229-RA	3.389609e-15	2.382797e-14	0.9840652	0.1249503	9.130029	0.199489	0.0001089291	0.01531137	0.02665547	0.02665547
NYTH04289-RA	3.421753e-15	2.404522e-14	-2.318768	0.2944664	7.425685	1.050348	0.001184412	0.1474621	0.02170001	0.1474621
NYTH36716-RA	3.433913e-15	2.412193e-14	1.197832	0.1521243	6.876008	0.3752597	0.001098286	0.03857338	0.02247008	0.03857338
NYTH08333-RA	3.47277e-15	2.438606e-14	-1.903974	0.2418474	4.694787	0.7025363	0.0163673	0.08390157	0.03806237	0.08390157
NYTH25459-RA	3.565496e-15	2.502813e-14	2.187823	0.278019	6.653827	0.9338026	0.001678419	0.1308266	0.02310379	0.1308266
NYTH03280-RA	3.585724e-15	2.516102e-14	-2.216828	0.2817302	3.347649	1.184565	0.06614359	0.0421736	0.06992256	0.06992256
NYTH32606-RA	3.604506e-15	2.528367e-14	1.231889	0.1565701	9.177226	0.2945883	0.0001082863	0.04191607	0.02694977	0.04191607
NYTH21839-RA	3.661536e-15	2.567442e-14	-1.220303	0.1551363	5.473283	0.3422601	0.005393486	0.0358647	0.03009895	0.0358647
NYTH17959-RA	3.680992e-15	2.580152e-14	0.8976529	0.1141277	7.34885	0.2193755	0.0006016207	0.01468556	0.02172717	0.02172717
NYTH02816-RA	3.790024e-15	2.655617e-14	1.23724	0.157376	6.9187	0.3413465	0.001065371	0.04139268	0.02236896	0.04139268
NYTH28327-RA	3.865967e-15	2.707851e-14	0.9873892	0.1256348	6.63636	0.3173917	0.001568606	0.02548987	0.02316288	0.02548987
NYTH10731-RA	3.960579e-15	2.77312e-14	-0.9905643	0.1260874	6.232114	0.1759481	0.002388842	0.006974607	0.02486494	0.02486494
NYTH13497-RA	4.040968e-15	2.828386e-14	-1.137844	0.1448809	6.028133	0.2530258	0.002950855	0.03303284	0.02604423	0.03303284
NYTH00959-RA	4.078325e-15	2.853504e-14	-1.320443	0.1681557	6.660136	0.3386683	0.001781217	0.04669254	0.02308277	0.04669254
NYTH54451-RA	4.086695e-15	2.85833e-14	3.899841	0.4966532	5.418515	3.036476	0.01158018	0.4112731	0.03053901	0.4112731
NYTH59606-RA	4.151728e-15	2.902768e-14	-1.76777	0.2251862	3.874281	0.6100785	0.03456962	0.03561907	0.05235978	0.05235978
NYTH30841-RA	4.163088e-15	2.909663e-14	0.8936002	0.1138356	7.626619	0.1807951	0.0004743759	0.00500089	0.02174027	0.02174027
NYTH13435-RA	4.178802e-15	2.919593e-14	-1.025285	0.1306187	7.315619	0.211185	0.0008520372	0.02839582	0.02174703	0.02839582
NYTH40356-RA	4.289624e-15	2.995943e-14	-1.23834	0.1578274	6.320816	0.3077265	0.002331325	0.04037067	0.02443902	0.04037067
NYTH10407-RA	4.339339e-15	3.029574e-14	2.377483	0.303068	3.86599	1.11475	0.03783679	0.1196207	0.05256567	0.1196207
NYTH10037-RA	4.345262e-15	3.032617e-14	-2.766692	0.35269	3.131353	1.467267	0.1331429	0.030427	0.0800974	0.0800974
NYTH38028-RA	4.413061e-15	3.078828e-14	-1.33583	0.1703299	8.45397	0.3523448	0.0002322314	0.04950312	0.02345651	0.04950312
NYTH36458-RA	4.459488e-15	3.1101e-14	-2.838335	0.361973	3.077614	1.608782	0.1416683	0.0398848	0.08294504	0.08294504
NYTH46613-RA	4.472384e-15	3.117973e-14	-0.9900374	0.1262654	6.214897	0.2199896	0.002377112	0.01538138	0.02495365	0.02495365
NYTH04999-RA	4.484196e-15	3.125085e-14	0.8960058	0.1142778	7.316435	0.1464484	0.0006410942	0.006471025	0.02174647	0.02174647
NYTH05695-RA	4.534871e-15	3.159267e-14	0.9503017	0.1212246	7.560243	0.1856827	0.0005009484	0.02469117	0.0217094	0.02469117
NYTH43908-RA	4.552649e-15	3.170513e-14	-1.16601	0.1487506	5.266956	0.2806385	0.006110925	0.008454996	0.03182064	0.03182064
NYTH37163-RA	4.615189e-15	3.212913e-14	1.087991	0.1388279	5.567681	0.2372578	0.003676953	0.01211659	0.02936278	0.02936278
NYTH35321-RA	4.654706e-15	3.239261e-14	1.4177	0.1809235	6.31242	0.3967496	0.001849803	0.05426447	0.02447787	0.05426447
NYTH16167-RA	4.733479e-15	3.292899e-14	-1.968203	0.251245	4.658448	0.7592952	0.01653287	0.09167978	0.03854302	0.09167978
NYTH34820-RA	4.772967e-15	3.319179e-14	-1.214227	0.1550192	5.164747	0.4679173	0.008444839	0.01280224	0.03275106	0.03275106
NYTH12170-RA	4.807087e-15	3.341709e-14	1.630174	0.2081466	5.695129	0.5169339	0.003762504	0.0705089	0.0283989	0.0705089
NYTH53936-RA	4.891439e-15	3.399129e-14	0.9123719	0.1165275	8.317342	0.2031617	0.0002614756	0.01648714	0.02301621	0.02301621
NYTH15842-RA	4.898155e-15	3.402578e-14	-1.170949	0.1495561	7.120468	0.2948469	0.0009767681	0.0373667	0.0219723	0.0373667
NYTH42928-RA	4.959943e-15	3.444267e-14	-1.815022	0.2318651	3.785862	0.6080728	0.03750643	0.0007448536	0.05465599	0.05465599
NYTH51260-RA	4.993085e-15	3.466041e-14	-1.424471	0.1819925	4.479395	0.4186933	0.01575109	0.02481714	0.04102821	0.04102821
NYTH59815-RA	5.082511e-15	3.526856e-14	8.095216	1.034552	3.689895	12.81546	0.04456008	1.790236	0.05742249	1.790236
NYTH40246-RA	5.094088e-15	3.533625e-14	0.9832085	0.1256566	6.214486	0.2492417	0.002112064	0.008745512	0.02495579	0.02495579
NYTH19628-RA	5.132157e-15	3.55876e-14	0.9079373	0.1160506	7.04658	0.2414215	0.0009870428	0.01410959	0.02210053	0.02210053
NYTH38593-RA	5.159081e-15	3.576152e-14	2.060841	0.2634345	4.49959	0.823947	0.01401395	0.1049536	0.04073616	0.1049536
NYTH50340-RA	5.169634e-15	3.582187e-14	-1.555729	0.1988733	4.219328	0.5581947	0.02262746	0.03397234	0.04517359	0.04517359
NYTH35894-RA	5.193969e-15	3.597764e-14	-1.426164	0.1823244	4.516816	0.4120295	0.01563204	0.04135455	0.0404897	0.04135455
NYTH13192-RA	5.197646e-15	3.599026e-14	1.242984	0.158908	8.93414	0.2996522	0.0001399431	0.04314878	0.0255397	0.04314878
NYTH01777-RA	5.295805e-15	3.665687e-14	0.9287389	0.1187694	6.696968	0.1842339	0.001218456	0.01755496	0.02296357	0.02296357
NYTH40559-RA	5.339166e-15	3.694383e-14	-2.590492	0.3313221	5.032639	1.416115	0.01188193	0.1763026	0.03405395	0.1763026
NYTH38571-RA	5.349052e-15	3.699904e-14	1.462975	0.187119	7.437107	0.6777057	0.0006400432	0.05938311	0.02169801	0.05938311
NYTH35220-RA	5.370618e-15	3.713497e-14	1.717377	0.219672	4.986039	0.6123367	0.007339039	0.0753852	0.03454508	0.0753852
NYTH30379-RA	5.38771e-15	3.723988e-14	1.267351	0.1621169	7.395428	0.4157012	0.0007135952	0.04434107	0.02170785	0.04434107
NYTH27640-RA	5.391745e-15	3.72545e-14	0.9104109	0.1164593	6.951842	0.150196	0.0009562353	0.008876111	0.02229421	0.02229421
NYTH36621-RA	5.404036e-15	3.732613e-14	0.9228846	0.1180592	8.52093	0.161909	0.0001979292	0.01337045	0.02369575	0.02369575
NYTH02467-RA	5.481989e-15	3.785109e-14	1.131264	0.1447494	6.470812	0.2541871	0.00152486	0.03439353	0.02378553	0.03439353
NYTH20504-RA	5.546046e-15	3.827976e-14	-0.8979507	0.1149176	7.221698	0.1696769	0.0008055658	0.01838504	0.02183339	0.02183339
NYTH02873-RA	5.556944e-15	3.834133e-14	0.9161898	0.1172555	8.422296	0.1702295	0.0002206908	0.01375067	0.02334878	0.02334878
NYTH24184-RA	5.594325e-15	3.858553e-14	0.9309586	0.1191585	7.352307	0.1850823	0.0006689078	0.02367182	0.02172543	0.02367182
NYTH45640-RA	5.637886e-15	3.887216e-14	2.934582	0.3756603	2.625658	1.629743	0.1288479	0.001070216	0.1130733	0.1130733
NYTH25672-RA	5.659384e-15	3.900652e-14	2.345844	0.3003135	7.228808	1.25492	0.001065286	0.1535431	0.02182536	0.1535431
NYTH30178-RA	5.680623e-15	3.913901e-14	1.41432	0.1810713	4.362451	0.4089342	0.01341099	0.03983651	0.042795	0.042795
NYTH56023-RA	5.717965e-15	3.93823e-14	-2.04228	0.2614949	3.521868	0.8082627	0.05416824	0.04054245	0.06305391	0.06305391
NYTH03199-RA	5.725785e-15	3.942217e-14	-1.090567	0.1396399	9.945146	0.2254684	5.572786e-05	0.02143672	0.03337167	0.03337167
NYTH05353-RA	5.73046e-15	3.944037e-14	-2.571766	0.3293023	3.01709	1.19602	0.09957793	-0.02192923	0.08631916	0.08631916
NYTH09881-RA	5.764259e-15	3.965892e-14	0.9060259	0.1160233	8.226277	0.1511146	0.0003193538	0.01248794	0.02275733	0.02275733
NYTH08895-RA	5.76743e-15	3.966667e-14	1.403719	0.1797581	7.526577	0.382189	0.0006228924	0.0547708	0.02170033	0.0547708
NYTH55639-RA	5.785225e-15	3.977496e-14	-1.197987	0.15342	5.09093	0.3021617	0.006886675	0.01604213	0.03346368	0.03346368
NYTH04656-RA	5.796946e-15	3.984143e-14	-1.07962	0.1382659	7.398756	0.2378747	0.000728086	0.03204472	0.02170681	0.03204472
NYTH04055-RA	5.940919e-15	4.080202e-14	1.345394	0.1723716	5.959868	0.457053	0.002989013	0.04794577	0.0264931	0.04794577
NYTH50509-RA	5.938949e-15	4.080202e-14	-1.74875	0.2240482	4.365013	0.5979933	0.02115547	0.06489757	0.04275477	0.06489757
NYTH32726-RA	5.979812e-15	4.105461e-14	0.9274213	0.1188335	6.695016	0.2105176	0.001238399	0.01531261	0.02296973	0.02296973
NYTH21463-RA	6.269723e-15	4.302977e-14	1.004266	0.1287785	9.380145	0.2023754	9.402698e-05	0.001961398	0.02833551	0.02833551
NYTH15418-RA	6.342298e-15	4.351247e-14	-0.8987906	0.1152747	8.094165	0.1615034	0.000350643	0.01573236	0.02242922	0.02242922
NYTH39493-RA	6.391992e-15	4.383791e-14	1.295527	0.1661792	4.694424	0.45098	0.009273764	0.03127039	0.03806713	0.03806713
NYTH45973-RA	6.505355e-15	4.459961e-14	1.51093	0.1938646	6.567912	0.4437562	0.001523465	0.06290534	0.02340689	0.06290534
NYTH19396-RA	6.591809e-15	4.517636e-14	1.782898	0.2288091	6.655668	0.6419191	0.001375312	0.08837376	0.02309764	0.08837376
NYTH43900-RA	6.619631e-15	4.535102e-14	0.941146	0.1207907	7.708916	0.197626	0.0004685012	0.02454361	0.02180229	0.02454361
NYTH41982-RA	6.655595e-15	4.558131e-14	-2.569744	0.329841	3.973799	2.136069	0.0382425	0.1482633	0.05002606	0.1482633
NYTH37021-RA	6.763762e-15	4.630575e-14	1.111803	0.1427434	5.539253	0.2404489	0.003615058	0.03131469	0.02958183	0.03131469
NYTH18193-RA	6.87934e-15	4.70804e-14	0.906129	0.1163691	8.304954	0.1575023	0.0002350696	0.02057247	0.0229794	0.0229794
NYTH52854-RA	6.901512e-15	4.721549e-14	0.8973187	0.1152437	8.102771	0.1497425	0.0003186978	0.008920077	0.02244891	0.02244891
NYTH32622-RA	6.906246e-15	4.723122e-14	0.9932742	0.1275688	6.115818	0.1972025	0.002393239	0.0231401	0.02550469	0.02550469
NYTH00103-RA	6.939483e-15	4.744181e-14	0.8938479	0.1148081	7.173803	0.1608207	0.000702329	0.02147534	0.02189352	0.02189352
NYTH19618-RA	6.9431e-15	4.744982e-14	-0.9265151	0.119005	6.735779	0.1879496	0.001433511	0.01693719	0.02284453	0.02284453
NYTH41352-RA	6.948635e-15	4.747092e-14	-1.401071	0.179961	4.509266	0.3663989	0.01492137	0.01607914	0.04059743	0.04059743
NYTH09908-RA	7.024774e-15	4.797419e-14	-2.836991	0.3644628	3.003247	1.516399	0.1405973	0.006513423	0.08711662	0.08711662
NYTH57077-RA	7.035523e-15	4.803069e-14	-1.334608	0.1714588	4.779304	0.4274361	0.01343062	0.03215785	0.03696613	0.03696613
NYTH27665-RA	7.20349e-15	4.916008e-14	1.215478	0.1562139	7.939643	0.2944904	0.0003497523	0.04148358	0.02211448	0.04148358
NYTH31835-RA	7.234367e-15	4.935344e-14	-1.032057	0.1326498	5.902728	0.204983	0.003279203	0.01296386	0.0268853	0.0268853
NYTH11455-RA	7.248586e-15	4.943307e-14	3.460951	0.4448485	3.322783	2.509341	0.09196788	0.2472724	0.07099431	0.2472724
NYTH06795-RA	7.259435e-15	4.948966e-14	3.879551	0.4986647	8.648296	2.927296	0.0005412099	0.4257442	0.02419505	0.4257442
NYTH37014-RA	7.394806e-15	5.039481e-14	1.448817	0.1862821	6.425385	0.6340506	0.002165067	0.0573224	0.02397503	0.0573224
NYTH32439-RA	7.599226e-15	5.176973e-14	1.032521	0.1328157	6.102836	0.2071388	0.002242845	0.02799717	0.0255817	0.02799717
NYTH00487-RA	7.642074e-15	5.204335e-14	1.323118	0.1702114	4.699151	0.4236668	0.01057022	0.03909594	0.03800506	0.03909594
NYTH56362-RA	7.667465e-15	5.219795e-14	-1.629887	0.2096868	5.624286	0.5878105	0.006110908	0.06926378	0.02893238	0.06926378
NYTH25273-RA	7.691478e-15	5.234306e-14	-2.877803	0.3702516	4.375424	1.851661	0.02381496	0.21119	0.04259202	0.21119
NYTH49828-RA	7.715263e-15	5.248651e-14	2.534864	0.3261462	7.471364	1.294369	0.0007669306	0.1815839	0.02169514	0.1815839
NYTH32607-RA	7.817924e-15	5.316627e-14	-1.070209	0.1377273	5.739532	0.2647216	0.003905293	0.02861267	0.02806697	0.02861267
NYTH25863-RA	7.881975e-15	5.358307e-14	0.9316805	0.1199157	7.213231	0.2447465	0.0007559785	0.02389506	0.02184326	0.02389506
NYTH01849-RA	7.926972e-15	5.387009e-14	-2.05495	0.2645151	5.895589	0.8310426	0.00410851	0.1158371	0.02693524	0.1158371
NYTH42650-RA	7.96998e-15	5.41434e-14	1.971832	0.2538386	3.461676	1.00346	0.04515332	0.02979127	0.06530499	0.06530499
NYTH08816-RA	8.002813e-15	5.434742e-14	-1.421246	0.1829725	6.414727	0.4105387	0.002274081	0.05511841	0.02402058	0.05511841
NYTH38413-RA	8.097784e-15	5.497313e-14	-1.844668	0.2375301	3.551262	1.276676	0.03472204	0.04985586	0.06199887	0.06199887
NYTH32749-RA	8.238436e-15	5.590841e-14	-2.067033	0.2662378	7.142007	0.8320186	0.00112798	0.120385	0.02193903	0.120385
NYTH09522-RA	8.425629e-15	5.715876e-14	-1.716782	0.221206	6.272497	0.5866132	0.002781636	0.08110197	0.02466568	0.08110197
NYTH08565-RA	8.746188e-15	5.931266e-14	1.228028	0.158327	8.512108	0.2947877	0.0001973531	0.04277542	0.02366333	0.04277542
NYTH48844-RA	8.902361e-15	6.035066e-14	0.8907013	0.1148695	7.203788	0.1973455	0.0007653532	0.01575293	0.02185466	0.02185466
NYTH30843-RA	8.939111e-15	6.057864e-14	-1.268186	0.163563	4.909054	0.3460937	0.01046444	0.03323571	0.03539761	0.03539761
NYTH37336-RA	8.969377e-15	6.076252e-14	1.433452	0.1848882	6.466976	0.4587549	0.001718314	0.05688222	0.02380124	0.05688222
NYTH01828-RA	9.154475e-15	6.199481e-14	1.927808	0.248734	7.504034	0.7438483	0.0006454109	0.1054151	0.02169675	0.1054151
NYTH03190-RA	9.173726e-15	6.21035e-14	1.788109	0.2307174	6.019939	0.6301229	0.002590809	0.08866147	0.02609686	0.08866147
NYTH10503-RA	9.202953e-15	6.227963e-14	1.068248	0.1378418	7.040409	0.2219417	0.0008333405	0.03173871	0.02211219	0.03173871
NYTH54685-RA	9.273983e-15	6.273843e-14	-3.60302	0.4649758	2.18254	2.504653	0.2139529	0.03464502	0.1566799	0.1566799
NYTH53767-RA	9.280827e-15	6.276285e-14	0.994125	0.128295	8.380281	0.2069413	0.0002331649	0.02798332	0.02321118	0.02798332
NYTH46212-RA	9.468508e-15	6.400975e-14	-1.618217	0.2089047	4.063054	0.5951051	0.0266852	0.01032611	0.04812825	0.04812825
NYTH10482-RA	9.501813e-15	6.421253e-14	-0.9473518	0.122306	7.096088	0.177101	0.0009567148	0.02468687	0.02201224	0.02468687
NYTH12642-RA	9.954861e-15	6.725077e-14	3.216639	0.4155955	2.980922	2.213723	0.07806928	0.2180215	0.08842348	0.2180215
NYTH25858-RA	9.972698e-15	6.734782e-14	2.79209	0.3607536	3.426907	1.51864	0.05090146	0.1722011	0.0666627	0.1722011
NYTH01941-RA	9.997468e-15	6.749161e-14	1.116479	0.1442612	7.466586	0.294304	0.0006148128	0.03506169	0.02169526	0.03506169
NYTH01343-RA	1.000753e-14	6.753601e-14	2.041754	0.2638211	7.068596	1.02573	0.001057882	0.1182591	0.02206011	0.1182591
NYTH31793-RA	1.007363e-14	6.795846e-14	-1.963202	0.2536986	5.486514	0.7793603	0.007792076	0.1025445	0.02999417	0.1025445
NYTH24388-RA	1.025868e-14	6.918277e-14	-1.545157	0.1997357	6.509743	0.6762141	0.002023795	0.06636654	0.0236293	0.06636654
NYTH27181-RA	1.032824e-14	6.962768e-14	-1.330656	0.1720272	4.743189	0.3375984	0.01330023	0.02243284	0.03743126	0.03743126
NYTH32750-RA	1.063738e-14	7.168688e-14	-2.414687	0.3123222	4.23726	1.137427	0.02940671	0.1378136	0.04486026	0.1378136
NYTH16809-RA	1.076353e-14	7.251181e-14	1.275463	0.165004	8.756998	0.3421839	0.000192679	0.04648098	0.02466875	0.04648098
NYTH45063-RA	1.09739e-14	7.390335e-14	-0.8984101	0.1162625	7.064873	0.1600687	0.001105114	0.005953007	0.02206682	0.02206682
NYTH32233-RA	1.100222e-14	7.406765e-14	3.732508	0.4830411	2.560308	2.931687	0.1690787	0.2309134	0.1185015	0.2309134
NYTH09759-RA	1.100593e-14	7.406765e-14	1.18279	0.1530712	7.641157	0.3028376	0.0005249257	0.03964212	0.02174932	0.03964212
NYTH11613-RA	1.126021e-14	7.574513e-14	1.785898	0.2312097	3.689316	0.6108639	0.03420201	0.04492899	0.05744015	0.05744015
NYTH16977-RA	1.1263e-14	7.574513e-14	1.357507	0.1757491	4.450138	0.3422815	0.01149275	0.01376673	0.04145767	0.04145767
NYTH32489-RA	1.140164e-14	7.665094e-14	0.8808952	0.1140678	7.379707	0.1478645	0.0005919651	0.01786745	0.02171339	0.02171339
NYTH28975-RA	1.142372e-14	7.677278e-14	2.574258	0.3333533	4.200765	1.29349	0.02187486	0.1686241	0.04550308	0.1686241
NYTH47433-RA	1.161216e-14	7.801215e-14	1.46004	0.1891188	6.900403	0.4220332	0.001085837	0.06022718	0.02241165	0.06022718
NYTH51012-RA	1.162523e-14	7.807293e-14	0.9952079	0.1289115	8.840704	0.1956731	0.0001430868	0.02834522	0.02506462	0.02834522
NYTH47180-RA	1.171807e-14	7.866923e-14	1.903823	0.2466389	7.953465	0.7449269	0.0004145675	0.1038667	0.02213961	0.1038667
NYTH13411-RA	1.200581e-14	8.057307e-14	-1.266257	0.1641084	4.832564	0.3765046	0.009867649	0.0238439	0.03630078	0.03630078
NYTH18987-RA	1.2286e-14	8.242496e-14	-1.16909	0.1515732	5.22361	0.2485599	0.007176899	0.004884581	0.03220787	0.03220787
NYTH11602-RA	1.232137e-14	8.263369e-14	-2.144001	0.2779843	4.095692	0.9038041	0.02608417	0.1063878	0.04747511	0.1063878
NYTH15052-RA	1.233175e-14	8.267473e-14	1.741336	0.2257792	7.183644	0.7049945	0.0009725424	0.08641534	0.02188032	0.08641534
NYTH27741-RA	1.250696e-14	8.382042e-14	-1.262886	0.1637823	6.3039	0.3164357	0.001994228	0.04399087	0.02451752	0.04399087
NYTH14992-RA	1.261071e-14	8.448653e-14	-1.562235	0.2026322	5.981706	0.5903176	0.002946196	0.06744206	0.02634701	0.06744206
NYTH08442-RA	1.261653e-14	8.449636e-14	-1.330198	0.1725368	7.806506	0.3468978	0.0005412187	0.05049125	0.02190958	0.05049125
NYTH04057-RA	1.270485e-14	8.50585e-14	0.9872774	0.1280722	6.618623	0.1937996	0.001291568	0.02682698	0.02322422	0.02682698
NYTH44952-RA	1.299466e-14	8.696877e-14	1.489338	0.1932729	6.288611	0.5122035	0.002072033	0.06196412	0.02458926	0.06196412
NYTH45787-RA	1.312584e-14	8.781638e-14	-1.20131	0.1559212	5.974123	0.2815723	0.003196628	0.0384801	0.02639749	0.0384801
NYTH42024-RA	1.313054e-14	8.781758e-14	0.8836721	0.1146948	7.99884	0.1741179	0.0003248814	0.007776606	0.02222639	0.02222639
NYTH16790-RA	1.355318e-14	9.061293e-14	0.9499319	0.1233597	6.753627	0.1761892	0.001230829	0.02485652	0.02279211	0.02485652
NYTH18168-RA	1.357597e-14	9.073402e-14	-0.9280539	0.120522	7.874081	0.1691423	0.0004627315	0.02443821	0.02200516	0.02443821
NYTH49534-RA	1.367733e-14	9.138002e-14	1.151903	0.1496107	7.876687	0.2581959	0.0003848565	0.03798661	0.0220092	0.03798661
NYTH20463-RA	1.389815e-14	9.282337e-14	2.69695	0.3503766	2.699249	1.536086	0.1031327	0.04451712	0.1073194	0.1073194
NYTH35336-RA	1.399076e-14	9.340975e-14	1.322106	0.1717815	7.273829	0.3416342	0.0007695799	0.04981707	0.0217801	0.04981707
NYTH01142-RA	1.403376e-14	9.366463e-14	-1.656033	0.2151797	4.36357	0.5356298	0.02033588	0.05903947	0.04277742	0.05903947
NYTH52329-RA	1.417358e-14	9.456524e-14	-1.318373	0.1713333	6.217056	0.3383718	0.0029897	0.04733335	0.02494241	0.04733335
NYTH57479-RA	1.428256e-14	9.525965e-14	0.8961676	0.1164792	6.960432	0.1586705	0.0009829862	0.01859446	0.0222754	0.0222754
NYTH02373-RA	1.433132e-14	9.555198e-14	1.137792	0.1478925	6.628894	0.2544275	0.001395959	0.03609925	0.02318854	0.03609925
NYTH37048-RA	1.444363e-14	9.626774e-14	1.671709	0.2173205	6.024745	0.6014126	0.002746451	0.07821616	0.02606595	0.07821616
NYTH02021-RA	1.463546e-14	9.75128e-14	-0.8847612	0.1150433	7.28854	0.1449993	0.0009210523	0.01192803	0.02176745	0.02176745
NYTH11675-RA	1.465448e-14	9.760599e-14	1.045306	0.1359214	7.203889	0.2165555	0.0006801703	0.03099064	0.02185453	0.03099064
NYTH08642-RA	1.476855e-14	9.833201e-14	-2.902499	0.3774615	2.968971	1.520042	0.1551129	-0.06460972	0.0891337	0.0891337
NYTH06852-RA	1.491844e-14	9.929592e-14	-1.117133	0.1453043	5.358438	0.2318492	0.005159474	0.01456341	0.03103482	0.03103482
NYTH24114-RA	1.498297e-14	9.96912e-14	0.9930522	0.1291745	9.404101	0.1818133	9.211223e-05	0.01557366	0.02851256	0.02851256
NYTH45875-RA	1.49882e-14	9.969183e-14	-1.082693	0.1408357	5.587511	0.2487331	0.004791151	0.01870756	0.02921117	0.02921117
NYTH23473-RA	1.499826e-14	9.972458e-14	0.8766474	0.1140347	7.387619	0.1603458	0.0005819598	0.01197064	0.02171048	0.02171048
NYTH25367-RA	1.524181e-14	1.013092e-13	3.428686	0.4461248	2.254644	2.403972	0.1927882	-0.025293	0.1484016	0.1484016
NYTH52922-RA	1.541804e-14	1.024455e-13	-2.067257	0.2690335	3.733984	0.8684694	0.04779326	0.07628505	0.05611349	0.07628505
NYTH12049-RA	1.575882e-14	1.04674e-13	1.802528	0.2346671	7.433065	0.6461228	0.0006701529	0.09373324	0.02169866	0.09373324
NYTH53312-RA	1.582185e-14	1.050567e-13	1.093559	0.1423775	7.588073	0.2348389	0.0004856094	0.03426527	0.02172025	0.03426527
NYTH07134-RA	1.588469e-14	1.054378e-13	0.8985861	0.1170004	6.885035	0.1918941	0.001018766	0.01070503	0.02244826	0.02244826
NYTH23323-RA	1.627121e-14	1.079665e-13	1.603837	0.2089115	8.067913	0.6083588	0.0003304292	0.07448788	0.02237056	0.07448788
NYTH06276-RA	1.646254e-14	1.091987e-13	1.004331	0.1308469	9.502468	0.3146184	7.913378e-05	0.01797995	0.029271	0.029271
NYTH43470-RA	1.653897e-14	1.096682e-13	-1.112115	0.1449006	6.21757	0.2409477	0.002219362	0.03377407	0.02493973	0.03377407
NYTH22731-RA	1.671806e-14	1.108179e-13	-1.678817	0.2187771	5.503204	0.6092877	0.006251053	0.07580052	0.02986278	0.07580052
NYTH24476-RA	1.677523e-14	1.111588e-13	2.074967	0.2704173	4.947149	1.765964	0.01322134	0.1121367	0.03496905	0.1121367
NYTH04188-RA	1.731343e-14	1.14686e-13	-1.206169	0.1572753	5.855399	0.4507512	0.003596952	0.0388068	0.02721984	0.0388068
NYTH22915-RA	1.744908e-14	1.15545e-13	0.8813937	0.1149421	8.058717	0.1577196	0.0002980907	0.01921623	0.02235052	0.02235052
NYTH03423-RA	1.775493e-14	1.175303e-13	3.013584	0.3931143	3.517752	2.261314	0.04933376	0.21559	0.06320392	0.21559
NYTH27043-RA	1.863499e-14	1.233138e-13	-0.9003615	0.1175451	6.87157	0.1576468	0.001205133	0.02064811	0.02248089	0.02248089
NYTH11790-RA	1.88597e-14	1.247582e-13	-1.253549	0.1636877	5.436437	0.3124155	0.005152173	0.04077983	0.03039383	0.04077983
NYTH16003-RA	1.887219e-14	1.247983e-13	-2.171732	0.2835867	3.303923	0.8965255	0.06604188	0.00322245	0.07182342	0.07182342
NYTH16448-RA	1.895787e-14	1.252963e-13	-1.744642	0.2278342	4.146381	0.6452947	0.02298498	0.06600091	0.04650006	0.06600091
NYTH56373-RA	1.896042e-14	1.252963e-13	-2.227515	0.2908937	3.246392	0.8948657	0.07062032	-0.0162064	0.07444105	0.07444105
NYTH07943-RA	1.911317e-14	1.262627e-13	-1.017916	0.1329487	5.903713	0.2015777	0.003422207	0.02281971	0.02687843	0.02687843
NYTH53073-RA	1.923242e-14	1.270073e-13	-3.119716	0.4075046	5.018542	2.9963	0.04128698	0.2433873	0.03420065	0.2433873
NYTH22299-RA	1.937302e-14	1.278923e-13	5.530786	0.7225325	2.593512	5.990552	0.08229047	0.8126578	0.1157049	0.8126578
NYTH02389-RA	1.943526e-14	1.282595e-13	1.582254	0.2067142	6.205496	0.5854099	0.002485231	0.07076748	0.02500301	0.07076748
NYTH15844-RA	1.960824e-14	1.29357e-13	1.172817	0.1532459	7.478719	0.270382	0.0005781004	0.03968073	0.02169513	0.03968073
NYTH22818-RA	1.994816e-14	1.315548e-13	1.636771	0.2139301	7.236292	0.5404927	0.0008455059	0.07761063	0.02181716	0.07761063
NYTH30856-RA	2.006364e-14	1.322714e-13	1.074342	0.1404328	9.978961	0.2271698	5.432247e-05	0.03375376	0.03373591	0.03375376
NYTH37656-RA	2.016473e-14	1.328927e-13	-1.677918	0.2193479	3.929806	0.5005355	0.03145292	-0.01386594	0.05102736	0.05102736
NYTH25484-RA	2.038398e-14	1.342528e-13	1.154716	0.1509792	8.172142	0.3010666	0.0002863404	0.03879031	0.02261618	0.03879031
NYTH07530-RA	2.038495e-14	1.342528e-13	1.212862	0.1585819	4.883998	0.3179913	0.007424221	0.01494313	0.03568699	0.03568699
NYTH49517-RA	2.055982e-14	1.353585e-13	-1.242539	0.1624854	5.056995	0.3010882	0.008587587	0.03667216	0.03380419	0.03667216
NYTH49253-RA	2.076481e-14	1.366617e-13	0.9415483	0.1231458	6.363111	0.2366303	0.001750108	0.01999191	0.02424684	0.02424684
NYTH32364-RA	2.084408e-14	1.37137e-13	-0.8722872	0.1140944	7.76801	0.1403117	0.0004528649	0.00467397	0.0218629	0.0218629
NYTH32138-RA	2.085898e-14	1.371419e-13	-1.473344	0.1927145	4.619909	0.903753	0.01414936	0.04951727	0.03906024	0.04951727
NYTH44471-RA	2.085314e-14	1.371419e-13	-1.605039	0.2099392	6.423583	0.5020786	0.002327335	0.07322891	0.0239827	0.07322891
NYTH34162-RA	2.114138e-14	1.389516e-13	0.872568	0.1141583	7.376486	0.1494402	0.0006261433	0.0101286	0.02171465	0.02171465
NYTH24177-RA	2.126233e-14	1.396519e-13	-1.464414	0.1916081	4.328493	0.4161057	0.0196022	0.0355105	0.04333552	0.04333552
NYTH07823-RA	2.126088e-14	1.396519e-13	-1.149853	0.1504498	5.198731	0.2467327	0.006368217	0.01377661	0.03243491	0.03243491
NYTH25303-RA	2.154783e-14	1.414792e-13	1.21408	0.1588894	5.539067	0.2942017	0.004377466	0.03890112	0.02958327	0.03890112
NYTH24885-RA	2.160397e-14	1.417519e-13	1.30123	0.1703024	5.301852	0.338108	0.005744529	0.04397476	0.03151612	0.04397476
NYTH04490-RA	2.160325e-14	1.417519e-13	1.090587	0.1427338	6.956245	0.2549708	0.0008766257	0.03404841	0.02228454	0.03404841
NYTH29958-RA	2.178891e-14	1.42878e-13	1.022791	0.1338801	7.736045	0.263517	0.0004243197	0.03030233	0.02182846	0.03030233
NYTH41065-RA	2.179034e-14	1.42878e-13	-3.852568	0.5042895	3.678406	2.924425	0.1006316	0.3353247	0.05777481	0.3353247
NYTH09254-RA	2.211059e-14	1.449289e-13	1.642797	0.2150901	8.359102	0.5302831	0.0002985301	0.07901073	0.02314409	0.07901073
NYTH47697-RA	2.219034e-14	1.454026e-13	-1.431634	0.1874541	4.379734	0.4313814	0.01771333	0.0148524	0.042525	0.042525
NYTH27744-RA	2.229596e-14	1.460453e-13	-1.084762	0.142047	5.503278	0.2227443	0.004727534	0.02153564	0.0298622	0.0298622
NYTH14082-RA	2.28571e-14	1.496704e-13	2.220002	0.2908258	6.605755	1.026157	0.001892947	0.1431008	0.02326956	0.1431008
NYTH33471-RA	2.294293e-14	1.501311e-13	-2.14441	0.280941	7.73235	1.018506	0.0007194879	0.1345854	0.02182473	0.1345854
NYTH25136-RA	2.294254e-14	1.501311e-13	-1.361942	0.1784291	4.851082	0.5499295	0.01148207	0.04309557	0.03607665	0.04309557
NYTH52025-RA	2.31391e-14	1.513637e-13	-1.178069	0.154362	5.15311	0.2583189	0.007986394	0.01751507	0.03286099	0.03286099
NYTH37720-RA	2.319776e-14	1.516963e-13	0.9442434	0.1237292	9.039697	0.1626357	0.0001236285	0.009260324	0.02612022	0.02612022
NYTH09340-RA	2.379896e-14	1.555753e-13	-3.311306	0.4340854	4.010018	2.140024	0.05163358	0.2713896	0.04923529	0.2713896
NYTH26214-RA	2.386808e-14	1.559746e-13	-0.9078945	0.1190235	6.750223	0.187012	0.001483581	0.01733831	0.022802	0.022802
NYTH32566-RA	2.387686e-14	1.559794e-13	-1.303081	0.1708329	4.674294	0.3628356	0.01169685	0.03595669	0.03833264	0.03833264
NYTH10712-RA	2.401239e-14	1.56812e-13	-0.9047748	0.1186266	6.754797	0.1937065	0.001335156	0.01329641	0.02278873	0.02278873
NYTH20052-RA	2.405574e-14	1.570422e-13	-1.287294	0.1687844	8.417424	0.3760835	0.000281085	0.04855579	0.02333251	0.04855579
NYTH37921-RA	2.419229e-14	1.578805e-13	-1.21052	0.1587334	5.393967	0.4203746	0.006109013	0.03708465	0.03073984	0.03708465
NYTH44304-RA	2.426058e-14	1.58273e-13	1.391282	0.1824451	7.74134	0.5057585	0.0005022388	0.05655986	0.02183389	0.05655986
NYTH32787-RA	2.449814e-14	1.59769e-13	-1.170195	0.1534782	6.760912	0.2790749	0.001477038	0.03890392	0.02277114	0.03890392
NYTH38977-RA	2.463672e-14	1.606189e-13	-1.103282	0.1447161	10.16268	0.231489	4.509316e-05	0.02363621	0.03585674	0.03585674
NYTH40992-RA	2.464551e-14	1.606222e-13	1.478152	0.1938883	7.911284	0.4531117	0.0003901467	0.06405445	0.02206519	0.06405445
NYTH20540-RA	2.492439e-14	1.623852e-13	1.14272	0.1499185	6.582073	0.2748715	0.001249779	0.03727974	0.02335481	0.03727974
NYTH27369-RA	2.502203e-14	1.629666e-13	-1.169715	0.1534703	5.161739	0.3395339	0.007597398	0.02381478	0.03277939	0.03277939
NYTH41932-RA	2.542348e-14	1.655256e-13	1.518634	0.1993032	3.988184	0.4431261	0.01838596	0.02867983	0.04970848	0.04970848
NYTH52338-RA	2.558696e-14	1.665341e-13	-2.017189	0.2647615	3.496159	0.8272734	0.05616891	0.02835209	0.06400025	0.06400025
NYTH38985-RA	2.58713e-14	1.683283e-13	-1.248259	0.1638681	5.942361	0.3676043	0.003199288	0.04283399	0.02661178	0.04283399
NYTH23090-RA	2.616779e-14	1.702003e-13	-3.08584	0.4051791	3.454717	2.287723	0.1537501	0.1276844	0.06557331	0.1276844
NYTH37841-RA	2.634652e-14	1.713054e-13	0.8723268	0.1145521	7.954595	0.1547471	0.0003534727	0.01476714	0.02214169	0.02214169
NYTH04959-RA	2.663811e-14	1.731432e-13	1.605983	0.2109337	4.50324	0.5074717	0.01178277	0.06449097	0.04068374	0.06449097
NYTH25490-RA	2.667542e-14	1.733277e-13	-1.791941	0.2353634	5.194472	0.8384009	0.00912878	0.08583567	0.03247415	0.08583567
NYTH20925-RA	2.746749e-14	1.784145e-13	1.048303	0.1377583	7.029405	0.2144673	0.0009222636	0.03161033	0.02213332	0.03161033
NYTH39009-RA	2.802634e-14	1.819836e-13	0.8890149	0.1168661	8.369194	0.1580551	0.0002373071	0.008791655	0.02317587	0.02317587
NYTH04838-RA	2.847504e-14	1.848353e-13	-0.8805495	0.1157845	7.125816	0.1516527	0.00101796	0.01354732	0.02196386	0.02196386
NYTH35118-RA	2.860362e-14	1.856078e-13	0.891021	0.1171704	8.411412	0.1744946	0.0002227193	0.01481316	0.02331255	0.02331255
NYTH01094-RA	2.87127e-14	1.861911e-13	0.9433496	0.1240597	6.301173	0.3389159	0.001853998	0.01741872	0.02453026	0.02453026
NYTH29846-RA	2.870465e-14	1.861911e-13	-1.323791	0.1740907	7.46695	0.3504243	0.0007812183	0.05117462	0.02169525	0.05117462
NYTH06512-RA	2.878313e-14	1.865855e-13	1.375988	0.1809634	6.972632	0.4069433	0.001005506	0.05513352	0.0222491	0.05513352
NYTH23425-RA	2.889927e-14	1.872758e-13	2.841627	0.3737431	3.276963	1.723011	0.07301719	0.1664409	0.07303325	0.1664409
NYTH02617-RA	2.892255e-14	1.87364e-13	-2.124275	0.2793976	3.52057	0.9921666	0.07072116	0.04745832	0.06310114	0.06310114
NYTH06368-RA	2.911042e-14	1.885181e-13	0.9972516	0.1311791	9.522309	0.2276919	6.910424e-05	0.0267207	0.02943024	0.02943024
NYTH17262-RA	2.926845e-14	1.894783e-13	-1.295099	0.1703738	4.774604	0.3239593	0.01273458	0.01789914	0.03702637	0.03702637
NYTH21981-RA	2.929966e-14	1.896171e-13	-0.9279225	0.1220729	6.794088	0.2798689	0.00141879	0.02412716	0.02267879	0.02412716
NYTH26956-RA	2.98837e-14	1.933323e-13	1.169799	0.1539448	7.445464	0.3882422	0.000623007	0.04000384	0.02169688	0.04000384
NYTH28639-RA	3.027238e-14	1.957816e-13	-0.9275017	0.1220855	6.485832	0.1844727	0.001826623	0.0112874	0.02372457	0.02372457
NYTH27737-RA	3.029203e-14	1.958434e-13	-1.139089	0.149938	5.27937	0.2843401	0.006827947	0.02822836	0.0317116	0.0317116
NYTH00768-RA	3.075691e-14	1.987826e-13	-0.8884701	0.1169795	6.945799	0.1986839	0.001151037	0.02013713	0.02230759	0.02230759
NYTH43027-RA	3.160542e-14	2.041986e-13	1.540889	0.2029737	3.989868	0.4943669	0.02095409	0.002752745	0.0496716	0.0496716
NYTH07323-RA	3.188182e-14	2.059158e-13	1.698634	0.2237859	7.695944	0.5654301	0.0005239468	0.08532769	0.02179078	0.08532769
NYTH16923-RA	3.210797e-14	2.073074e-13	0.8642956	0.1138801	7.540787	0.1685012	0.0005283922	0.005908459	0.02170361	0.02170361
NYTH38602-RA	3.267476e-14	2.108967e-13	-0.9962428	0.1313047	6.603221	0.1945671	0.001651439	0.02790445	0.02327857	0.02790445
NYTH16513-RA	3.271284e-14	2.110022e-13	0.8954733	0.1180257	8.514806	0.1755143	0.0002068827	0.01356112	0.02367322	0.02367322
NYTH43791-RA	3.270343e-14	2.110022e-13	0.8791415	0.1158725	7.022001	0.1375091	0.0008689817	0.005154766	0.02214778	0.02214778
NYTH05055-RA	3.281204e-14	2.115717e-13	1.248222	0.1645274	8.270819	0.3061287	0.0002590911	0.04614535	0.02288056	0.04614535
NYTH24343-RA	3.284861e-14	2.117371e-13	-2.687241	0.3542102	2.939201	1.558581	0.1241468	0.03829752	0.09093584	0.09093584
NYTH38775-RA	3.286666e-14	2.117831e-13	-2.12257	0.2797826	5.58394	0.9213751	0.006085098	0.1281063	0.02923841	0.1281063
NYTH58744-RA	3.293471e-14	2.121267e-13	-1.993208	0.2627403	3.652262	0.9056211	0.05974688	0.05622212	0.05859446	0.05859446
NYTH24601-RA	3.294185e-14	2.121267e-13	1.363575	0.179744	6.911921	0.4069089	0.001041668	0.05434334	0.02238466	0.05434334
NYTH27466-RA	3.295312e-14	2.121288e-13	1.145985	0.1510627	5.156085	0.2974155	0.006287073	0.01135821	0.0328328	0.0328328
NYTH30278-RA	3.337734e-14	2.147884e-13	-0.9329376	0.1230058	6.367802	0.1904534	0.00171199	0.0165852	0.0242259	0.0242259
NYTH15822-RA	3.356032e-14	2.158943e-13	-0.8804816	0.1161005	8.241982	0.175018	0.0003073617	0.01313898	0.02280004	0.02280004
NYTH07747-RA	3.385242e-14	2.177012e-13	0.9487357	0.125119	7.815756	0.1819533	0.000386773	0.02644997	0.02192163	0.02644997
NYTH37113-RA	3.390774e-14	2.179847e-13	1.216813	0.1604774	7.770848	0.301476	0.0004017707	0.04374622	0.02186615	0.04374622
NYTH01866-RA	3.39897e-14	2.184393e-13	1.143334	0.150793	5.160394	0.5844042	0.006188233	0.02865567	0.03279208	0.03279208
NYTH02112-RA	3.425389e-14	2.200642e-13	-1.470725	0.1939979	4.687434	0.4645009	0.0131385	0.05137897	0.03815912	0.05137897
NYTH52930-RA	3.43489e-14	2.206016e-13	-0.950705	0.12541	6.259237	0.172574	0.002231977	0.01875229	0.02472972	0.02472972
NYTH10629-RA	3.482733e-14	2.236002e-13	1.072612	0.1415245	8.382495	0.255975	0.0002183231	0.03411742	0.02321828	0.03411742
NYTH18955-RA	3.489919e-14	2.239875e-13	1.084263	0.1430668	8.867083	0.2447614	0.0001423989	0.0349458	0.02519514	0.0349458
NYTH15176-RA	3.581427e-14	2.297845e-13	0.9556585	0.1261536	6.184679	0.1799308	0.00216784	0.02070012	0.02511456	0.02511456
NYTH24333-RA	3.615715e-14	2.319078e-13	0.898034	0.1185661	6.731113	0.1936983	0.00124082	0.01491822	0.02285848	0.02285848
NYTH32816-RA	3.621148e-14	2.321795e-13	0.8679535	0.1145976	7.246033	0.1816859	0.0007061472	0.003338985	0.02180689	0.02180689
NYTH14430-RA	3.62574e-14	2.323971e-13	-1.758314	0.2321586	5.340112	0.6040961	0.006724441	0.08567151	0.03118909	0.08567151
NYTH04310-RA	3.676532e-14	2.355749e-13	3.578486	0.4725974	1.524296	2.401155	0.1217122	0.06400358	0.2611707	0.2611707
NYTH06266-RA	3.747321e-14	2.400314e-13	1.291354	0.1706001	5.69707	0.3856254	0.003393586	0.04649968	0.02838434	0.04649968
NYTH08659-RA	3.815875e-14	2.443419e-13	-1.613285	0.2131967	4.566931	0.5739471	0.01478483	0.06313433	0.03978569	0.06313433
NYTH29438-RA	3.830894e-14	2.452227e-13	-0.9136766	0.1207511	6.586949	0.1647978	0.001658646	0.0221866	0.02333707	0.02333707
NYTH10783-RA	3.83624e-14	2.454839e-13	0.8714864	0.115178	7.136992	0.1406304	0.0007950713	0.008235416	0.02194661	0.02194661
NYTH46719-RA	3.849353e-14	2.462418e-13	-1.927257	0.2547265	3.954093	0.726278	0.02894118	0.08229123	0.05046889	0.08229123
NYTH47897-RA	3.86319e-14	2.470455e-13	-1.63168	0.2156733	3.922645	0.5260303	0.02854514	0.03416062	0.05119479	0.05119479
NYTH55918-RA	3.871397e-14	2.474888e-13	-3.282246	0.4338586	3.009255	1.941953	0.2359164	-0.1415228	0.08676931	0.08676931
NYTH48798-RA	3.893945e-14	2.488482e-13	1.883938	0.2490502	4.767792	0.7750242	0.009767753	0.09656256	0.03711389	0.09656256
NYTH30831-RA	3.931698e-14	2.511782e-13	-1.061339	0.1403288	5.550062	0.2114092	0.00425971	0.007967057	0.02949829	0.02949829
NYTH05064-RA	3.982067e-14	2.543123e-13	0.8622362	0.1140286	7.669347	0.1347121	0.0005208267	0.007825179	0.02176921	0.02176921
NYTH09651-RA	3.995608e-14	2.550931e-13	1.73547	0.229525	3.755993	0.69064	0.03012511	0.06018643	0.0554846	0.06018643
NYTH19900-RA	4.015102e-14	2.562533e-13	0.9083253	0.1201408	8.739591	0.237733	0.0001538237	0.01828463	0.02458987	0.02458987
NYTH03170-RA	4.069826e-14	2.596605e-13	3.240061	0.4286507	5.631131	2.315329	0.007599452	0.3073859	0.02888074	0.3073859
NYTH28640-RA	4.089622e-14	2.608378e-13	0.8622244	0.1140793	7.803096	0.1358887	0.0004046629	0.007176117	0.02190521	0.02190521
NYTH15334-RA	4.175876e-14	2.662515e-13	0.8621137	0.1141057	7.77646	0.1473599	0.0004475255	0.01626113	0.02187266	0.02187266
NYTH19052-RA	4.20973e-14	2.683219e-13	-1.338618	0.1771984	4.553353	0.5208914	0.01385271	0.03689149	0.03997462	0.03997462
NYTH18469-RA	4.257044e-14	2.712485e-13	1.13943	0.1508602	6.797397	0.280924	0.001123352	0.03789171	0.02266987	0.03789171
NYTH57066-RA	4.292665e-14	2.733554e-13	1.050255	0.1390734	5.572077	0.2156978	0.003827626	0.02115254	0.02932909	0.02932909
NYTH39869-RA	4.292928e-14	2.733554e-13	0.9527858	0.1261668	6.307214	0.177895	0.001897782	0.02539031	0.02450207	0.02539031
NYTH30153-RA	4.31765e-14	2.748394e-13	0.887351	0.1175136	8.445171	0.4543902	0.000247101	0.01206961	0.02342623	0.02342623
NYTH18488-RA	4.323617e-14	2.751289e-13	-2.712896	0.3592826	3.242492	1.729808	0.1466635	-0.00851929	0.07462341	0.07462341
NYTH33859-RA	4.385378e-14	2.789588e-13	0.9677222	0.1281917	9.344254	0.2042756	9.537077e-05	0.02654317	0.02807569	0.02807569
NYTH46821-RA	4.387321e-14	2.789588e-13	2.129001	0.2820255	6.021079	1.05394	0.003047256	0.1333043	0.02608952	0.1333043
NYTH02218-RA	4.388116e-14	2.789588e-13	2.467207	0.3268282	4.821937	1.384953	0.01337581	0.1697385	0.03643104	0.1697385
NYTH24937-RA	4.432873e-14	2.817118e-13	-4.186732	0.5547089	1.84265	3.504723	0.1059918	0.4214974	0.2033778	0.4214974
NYTH25281-RA	4.454746e-14	2.830091e-13	0.9082785	0.12035	6.566753	0.1667623	0.001418723	0.02201118	0.02341119	0.02341119
NYTH50907-RA	4.486817e-14	2.849532e-13	2.329672	0.3087276	4.895709	1.098227	0.01091302	0.1524802	0.03555097	0.1524802
NYTH57612-RA	4.520485e-14	2.869975e-13	-0.9371769	0.1242105	6.33581	0.1715851	0.002078223	0.02112864	0.02437021	0.02437021
NYTH06972-RA	4.540829e-14	2.881949e-13	0.8599756	0.1139873	7.685935	0.1384188	0.0004915663	0.0129316	0.02178234	0.02178234
NYTH21275-RA	4.620315e-14	2.931437e-13	1.470761	0.1950037	6.781535	0.5237804	0.001214721	0.06397349	0.02271312	0.06397349
NYTH28965-RA	4.637243e-14	2.940598e-13	-3.358149	0.4452748	4.076286	2.469179	0.04437061	0.2955201	0.04786095	0.2955201
NYTH02057-RA	4.637785e-14	2.940598e-13	1.288482	0.170847	7.60219	0.3592712	0.0005310837	0.04950669	0.02172691	0.04950669
NYTH32714-RA	4.680288e-14	2.966578e-13	-2.054239	0.272426	4.074115	0.8343247	0.02984428	0.09738304	0.04790458	0.09738304
NYTH09182-RA	4.68244e-14	2.966973e-13	1.087885	0.1442726	8.298655	0.2556676	0.0002561919	0.03542596	0.02296087	0.03542596
NYTH27965-RA	4.688023e-14	2.969541e-13	-2.000751	0.2653402	7.671671	0.8739301	0.0008092422	0.1198857	0.02177098	0.1198857
NYTH10402-RA	4.757044e-14	3.012277e-13	0.9174778	0.1217069	8.879186	0.1600317	0.000137017	0.01392788	0.02525597	0.02525597
NYTH59667-RA	4.784725e-14	3.028817e-13	7.122338	0.9449002	2.871543	10.41199	0.03350279	1.497074	0.09521169	1.497074
NYTH27269-RA	4.825856e-14	3.053857e-13	-0.8815402	0.1169687	6.937721	0.2681015	0.001128673	0.01571742	0.02232565	0.02232565
NYTH28557-RA	4.843627e-14	3.064104e-13	2.79508	0.3708939	9.04319	1.673768	0.0001993194	0.2356217	0.02614024	0.2356217
NYTH15664-RA	4.863221e-14	3.075496e-13	-1.404044	0.186323	6.454634	0.3866001	0.00211891	0.05739468	0.02385214	0.05739468
NYTH30147-RA	4.86861e-14	3.077901e-13	-0.8624892	0.1144584	7.426805	0.2642173	0.0007585933	0.01877091	0.02169979	0.02169979
NYTH13730-RA	4.981541e-14	3.148269e-13	-3.073627	0.4080541	3.894038	1.848032	0.0739849	0.2114576	0.05187652	0.2114576
NYTH40377-RA	4.99743e-14	3.157282e-13	0.8577603	0.1138823	7.563989	0.1395012	0.0005222144	0.01450454	0.02171068	0.02171068
NYTH24076-RA	5.002271e-14	3.159312e-13	0.8820297	0.1171065	8.400181	0.1673078	0.000233996	0.01778155	0.0232756	0.0232756
NYTH51784-RA	5.079583e-14	3.207096e-13	2.320648	0.3081929	4.248496	1.061014	0.02057582	0.1422519	0.04466632	0.1422519
NYTH39935-RA	5.130323e-14	3.238078e-13	0.8990332	0.1194164	8.66143	0.1566526	0.0001962613	0.02018905	0.02424991	0.02424991
NYTH09866-RA	5.143663e-14	3.245442e-13	-1.416283	0.1881299	5.494052	0.4062818	0.005749064	0.05492442	0.02993472	0.05492442
NYTH45943-RA	5.181382e-14	3.268178e-13	-2.036699	0.2705762	3.454543	1.564727	0.05992538	0.01057182	0.06558003	0.06558003
NYTH48904-RA	5.189885e-14	3.272478e-13	0.8757384	0.1163455	6.984592	0.1370505	0.000981243	0.005916151	0.02222379	0.02222379
NYTH39854-RA	5.338952e-14	3.364285e-13	-1.010688	0.1343401	6.202705	0.2005335	0.002812504	0.02812567	0.02501778	0.02812567
NYTH10921-RA	5.33738e-14	3.364285e-13	-1.838468	0.2443669	5.932888	0.6782805	0.003969722	0.09839917	0.02667657	0.09839917
NYTH04638-RA	5.607632e-14	3.532444e-13	-0.9133928	0.1215114	6.534126	0.1586955	0.001777015	0.01603304	0.02353443	0.02353443
NYTH21976-RA	5.641031e-14	3.55233e-13	0.9082782	0.1208435	6.542758	0.1920356	0.001532544	0.01601376	0.02350141	0.02350141
NYTH58926-RA	5.652206e-14	3.558212e-13	3.548217	0.472095	2.365999	2.566056	0.1616659	0.2204033	0.1365848	0.2204033
NYTH15475-RA	5.68227e-14	3.575978e-13	2.425018	0.3226816	3.208393	1.204261	0.05532936	0.123168	0.07624548	0.123168
NYTH53914-RA	5.733917e-14	3.607311e-13	-2.491027	0.3315172	3.314238	1.471368	0.117038	0.04453204	0.07136823	0.07136823
NYTH24309-RA	5.761905e-14	3.623743e-13	1.38631	0.1845121	8.048917	0.3790192	0.0003144652	0.05804791	0.02232945	0.05804791
NYTH00803-RA	5.848376e-14	3.676934e-13	1.056813	0.1406939	8.35432	0.2285331	0.0002516729	0.03368222	0.02312915	0.03368222
NYTH40399-RA	5.890466e-14	3.702197e-13	-2.559605	0.3408038	3.272659	1.341722	0.08817138	0.1109381	0.07322912	0.1109381
NYTH31545-RA	5.902553e-14	3.708592e-13	2.209737	0.2942304	7.157557	1.206792	0.0009112301	0.1474971	0.02191623	0.1474971
NYTH05355-RA	6.004701e-14	3.771551e-13	0.9049227	0.1205281	6.566673	0.1437461	0.001491992	0.002674157	0.02341149	0.02341149
NYTH06367-RA	6.014617e-14	3.776556e-13	0.9175684	0.1222159	8.9215	0.1935955	0.0001324991	0.02522912	0.02547334	0.02547334
NYTH32454-RA	6.022346e-14	3.780186e-13	-3.122636	0.4159303	6.905913	1.966175	0.003004651	0.2935634	0.02239869	0.2935634
NYTH22238-RA	6.192136e-14	3.885505e-13	-1.07587	0.1433738	9.027219	0.2281353	0.0001597625	0.03507918	0.0260491	0.03507918
NYTH17162-RA	6.3262e-14	3.968345e-13	2.212001	0.2948884	5.476704	0.9580798	0.00585195	0.1432209	0.0300718	0.1432209
NYTH23846-RA	6.481071e-14	4.064181e-13	0.8539483	0.1138905	7.546281	0.1607688	0.0005309877	0.01255943	0.0217051	0.0217051
NYTH24485-RA	6.505619e-14	4.078256e-13	0.8540451	0.1139109	7.702531	0.1419464	0.000447518	0.01002891	0.02179655	0.02179655
NYTH44602-RA	6.568311e-14	4.116226e-13	-1.782451	0.2377799	3.704915	0.5932523	0.0399555	0.01055884	0.05696901	0.05696901
NYTH24726-RA	6.578461e-14	4.121256e-13	-0.874811	0.1167034	7.684204	0.1544266	0.0005212133	0.02282681	0.02178092	0.02282681
NYTH26673-RA	6.585021e-14	4.124034e-13	-2.545426	0.3395763	6.740148	1.401361	0.002718047	0.1949597	0.02283157	0.1949597
NYTH08033-RA	6.591699e-14	4.126884e-13	-1.046608	0.1396268	5.62775	0.4700426	0.004514851	0.008117163	0.02890624	0.02890624
NYTH16440-RA	6.598103e-14	4.129561e-13	0.953354	0.127188	6.106098	0.1757081	0.002169385	0.02049396	0.02556224	0.02556224
NYTH01815-RA	6.62481e-14	4.144939e-13	-0.8644333	0.1153331	8.075231	0.146584	0.0004162712	0.0209243	0.0223867	0.0223867
NYTH34584-RA	6.631194e-14	4.147596e-13	-1.580994	0.2109406	4.784226	0.5225187	0.01131162	0.06496715	0.03690332	0.06496715
NYTH04377-RA	6.705443e-14	4.192685e-13	2.101668	0.280465	6.464046	0.8770091	0.002058908	0.1327878	0.02381327	0.1327878
NYTH52508-RA	6.826502e-14	4.267003e-13	0.9075581	0.1211505	6.491079	0.1596264	0.00145784	0.02076949	0.02370348	0.02370348
NYTH19832-RA	6.837358e-14	4.272413e-13	-1.743189	0.2327058	5.76591	0.5961771	0.004339816	0.08849215	0.02787131	0.08849215
NYTH46284-RA	6.840801e-14	4.273188e-13	0.8527302	0.1138356	7.43013	0.1335949	0.0005154827	0.009654468	0.02169917	0.02169917
NYTH32884-RA	6.850592e-14	4.277927e-13	-1.922233	0.2566158	6.481551	0.724336	0.002614072	0.1102745	0.02374186	0.1102745
NYTH48233-RA	6.993534e-14	4.365783e-13	0.8651996	0.1155449	7.124738	0.1453061	0.0009212533	0.01985634	0.02196555	0.02196555
NYTH41916-RA	7.181114e-14	4.48144e-13	1.653061	0.2208642	5.351083	0.5401556	0.005813609	0.07781092	0.03109655	0.07781092
NYTH13645-RA	7.217859e-14	4.502923e-13	0.8562409	0.1144119	7.295509	0.1393917	0.0006782942	0.01111135	0.02176184	0.02176184
NYTH22508-RA	7.323533e-14	4.56738e-13	0.8727919	0.1166532	7.852893	0.1516426	0.0003543886	0.02297356	0.02197332	0.02297356
NYTH00187-RA	7.404492e-14	4.616387e-13	3.292247	0.440111	3.692732	2.285755	0.05500566	0.2770476	0.05733624	0.2770476
NYTH51451-RA	7.511466e-14	4.681576e-13	-1.436543	0.192087	5.909067	0.4233853	0.004057779	0.05919492	0.02684113	0.05919492
NYTH17973-RA	7.581899e-14	4.723956e-13	0.8531116	0.1140923	7.773789	0.3049284	0.0004454064	0.008468117	0.02186955	0.02186955
NYTH30749-RA	7.623493e-14	4.748347e-13	1.516897	0.2028843	7.039479	0.4509213	0.001081757	0.06948176	0.02211396	0.06948176
NYTH32482-RA	7.66634e-14	4.773502e-13	0.8509183	0.1138212	7.626372	0.1391557	0.0004688855	0.01512606	0.02174013	0.02174013
NYTH24223-RA	7.681882e-14	4.781645e-13	-1.403153	0.1876963	5.07969	0.3937329	0.007035128	0.05335899	0.03357552	0.05335899
NYTH36263-RA	7.7665e-14	4.832766e-13	0.8522004	0.1140187	7.734755	0.1778173	0.0004590171	0.0211815	0.02182715	0.02182715
NYTH28825-RA	7.830732e-14	4.871172e-13	-2.18755	0.2927219	6.170582	1.09699	0.003816283	0.1430742	0.02519182	0.1430742
NYTH45071-RA	7.833752e-14	4.871489e-13	-1.619264	0.2166796	4.692554	0.5548591	0.01082904	0.06965674	0.03809172	0.06965674
NYTH39298-RA	7.874497e-14	4.895258e-13	-1.402405	0.187678	4.389426	0.3906646	0.01800732	0.03509091	0.04237504	0.04237504
NYTH09696-RA	7.898047e-14	4.908325e-13	-1.421602	0.1902571	4.837172	0.3963542	0.01097835	0.05107496	0.03624467	0.05107496
NYTH38247-RA	8.08373e-14	5.022111e-13	1.370293	0.1834653	5.54501	0.3683625	0.004302099	0.05339991	0.0295373	0.05339991
NYTH01602-RA	8.196636e-14	5.090625e-13	-1.286615	0.1723039	4.685753	0.3257223	0.01271353	0.03790407	0.03818127	0.03818127
NYTH11168-RA	8.262607e-14	5.129955e-13	-1.540598	0.2063465	4.036586	0.4695815	0.02431899	0.009720694	0.0486734	0.0486734
NYTH27478-RA	8.574245e-14	5.321737e-13	0.8527095	0.1142859	7.881277	0.1330352	0.000374393	0.009811735	0.02201637	0.02201637
NYTH06916-RA	8.676713e-14	5.383613e-13	0.8521086	0.1142294	7.861858	0.1520963	0.0003820108	0.01798538	0.02198659	0.02198659
NYTH02917-RA	8.715957e-14	5.406234e-13	1.164772	0.1561559	9.671534	0.2689005	5.498945e-05	0.04174731	0.0306983	0.04174731
NYTH46722-RA	8.769328e-14	5.4376e-13	1.081402	0.1449945	5.606934	0.2312951	0.003880373	0.03215977	0.02906356	0.03215977
NYTH11887-RA	8.929017e-14	5.534218e-13	0.9571611	0.1283772	6.524689	0.1841102	0.001523106	0.02672953	0.02357087	0.02672953
NYTH50029-RA	8.93085e-14	5.534218e-13	1.16354	0.1560579	7.595435	0.3650783	0.0005482281	0.04120161	0.02172363	0.04120161
NYTH52484-RA	9.070453e-14	5.618931e-13	1.567752	0.2103298	4.016216	0.4823853	0.02498228	0.05085535	0.04910285	0.05085535
NYTH00347-RA	9.130761e-14	5.654485e-13	-3.117387	0.4182781	2.985745	2.141394	0.2117866	-0.1252931	0.08813894	0.08813894
NYTH14027-RA	9.186283e-14	5.687054e-13	3.653722	0.490294	3.803363	2.914063	0.06861025	0.3434838	0.05418335	0.3434838
NYTH17618-RA	9.196173e-14	5.69136e-13	0.9585435	0.1286297	6.039167	0.1662455	0.002389946	0.001618201	0.02597392	0.02597392
NYTH11798-RA	9.274802e-14	5.738192e-13	2.158245	0.2896647	4.743022	1.13254	0.01268584	0.1311524	0.03743342	0.1311524
NYTH30696-RA	9.287643e-14	5.744305e-13	1.289259	0.1730397	5.050675	0.3333429	0.007211073	0.04411932	0.03386855	0.04411932
NYTH24310-RA	9.553873e-14	5.907083e-13	-0.8914167	0.1197026	6.658785	0.2387976	0.001476252	0.01261244	0.02308726	0.02308726
NYTH25272-RA	9.563696e-14	5.911272e-13	-1.522484	0.2044483	4.087717	0.4723955	0.02402278	0.0431615	0.04763279	0.04763279
NYTH18578-RA	9.59273e-14	5.92733e-13	-1.210238	0.1625267	6.747437	0.288826	0.00147902	0.04380373	0.02281012	0.04380373
NYTH16982-RA	9.683361e-14	5.981426e-13	-1.153664	0.154955	6.417674	0.2738483	0.002112547	0.03904928	0.02400794	0.03904928
NYTH21580-RA	9.686698e-14	5.981582e-13	0.8562335	0.1150062	7.184304	0.14155	0.0007944331	0.01895111	0.02187945	0.02187945
NYTH05060-RA	9.721862e-14	6.001386e-13	0.8481078	0.1139221	7.573258	0.1559767	0.0005343393	0.01737233	0.0217141	0.0217141
NYTH02336-RA	9.801115e-14	6.048385e-13	-2.832381	0.3805145	3.094037	1.557194	0.1661534	0.052148	0.0820603	0.0820603
NYTH21827-RA	9.821663e-14	6.059139e-13	1.100563	0.14786	9.090424	0.311872	0.0001222531	0.03735644	0.02641633	0.03735644
NYTH15859-RA	9.830562e-14	6.062701e-13	1.122224	0.1507725	6.064794	0.2898751	0.001952456	0.0370173	0.02581322	0.0370173
NYTH37427-RA	9.897585e-14	6.102095e-13	-1.474808	0.1981666	5.680704	0.439355	0.00502929	0.06229069	0.02850726	0.06229069
NYTH18601-RA	1.013642e-13	6.24736e-13	2.722716	0.3660001	2.689265	1.602558	0.1215605	-0.02036885	0.1080785	0.1080785
NYTH44292-RA	1.017286e-13	6.267827e-13	1.162283	0.1562494	4.958616	0.2602058	0.00700969	0.01524215	0.03484266	0.03484266
NYTH00425-RA	1.026853e-13	6.324764e-13	-1.024102	0.1376962	5.687479	0.217497	0.004046915	0.01721549	0.02845634	0.02845634
NYTH22159-RA	1.030289e-13	6.343911e-13	1.023261	0.1375913	7.882105	0.2161075	0.000390379	0.03206339	0.02201767	0.03206339
NYTH04176-RA	1.031437e-13	6.348966e-13	0.8487873	0.1141332	7.393365	0.2000715	0.0006224313	0.004667348	0.02170852	0.02170852
NYTH06886-RA	1.037206e-13	6.382451e-13	1.005159	0.1351733	8.615894	0.1984303	0.0001961157	0.03112703	0.02406242	0.03112703
NYTH13455-RA	1.074458e-13	6.609588e-13	-5.008264	0.6739318	3.654558	6.58764	0.1272771	0.6513242	0.05852145	0.6513242
NYTH06513-RA	1.082531e-13	6.657135e-13	-1.499673	0.2018288	6.368587	0.5394218	0.002419812	0.06741136	0.0242224	0.06741136
NYTH10129-RA	1.083155e-13	6.658862e-13	-1.794115	0.2414579	3.694385	0.6314373	0.04265999	0.02513501	0.05728611	0.05728611
NYTH53401-RA	1.083668e-13	6.659904e-13	-2.052546	0.2762406	6.280712	0.8660563	0.002980979	0.1278343	0.02462661	0.1278343
NYTH16551-RA	1.087234e-13	6.679709e-13	1.496414	0.2014057	9.005254	0.4403441	0.0001438343	0.06939492	0.02592556	0.06939492
NYTH49888-RA	1.098664e-13	6.747793e-13	-1.998809	0.2690744	5.961782	2.551143	0.005746479	0.1183696	0.0264802	0.1183696
NYTH26938-RA	1.100189e-13	6.755023e-13	1.09917	0.147971	6.780695	0.3191671	0.001126927	0.03640809	0.02271544	0.03640809
NYTH08650-RA	1.111151e-13	6.820169e-13	0.9171669	0.1234914	9.023754	0.162384	0.0001136062	0.004763069	0.02602948	0.02602948
NYTH16477-RA	1.114229e-13	6.836895e-13	1.215752	0.1637023	8.979254	0.2928706	0.0001235412	0.04581667	0.025782	0.04581667
NYTH38970-RA	1.117001e-13	6.851739e-13	-2.415041	0.3252022	4.596174	1.39638	0.01853799	0.1627588	0.03938304	0.1627588
NYTH50290-RA	1.132117e-13	6.942266e-13	-0.914866	0.1232227	6.664464	0.1699724	0.001447299	0.02458212	0.02306846	0.02458212
NYTH15199-RA	1.139551e-13	6.985645e-13	-3.215029	0.4330806	3.019261	2.029217	0.1643622	0.1571671	0.08619498	0.1571671
NYTH17010-RA	1.143055e-13	7.004915e-13	-2.565353	0.3455849	2.941383	1.544971	0.1139331	0.079453	0.09080214	0.09080214
NYTH39891-RA	1.150103e-13	7.045882e-13	-1.37211	0.1848605	4.496526	0.3696155	0.01558193	0.04300106	0.04078024	0.04300106
NYTH47557-RA	1.154573e-13	7.071029e-13	1.346853	0.1814703	7.044181	0.4222522	0.0008709816	0.05558295	0.02210505	0.05558295
NYTH17976-RA	1.170027e-13	7.163416e-13	-0.9455942	0.1274363	6.116297	0.1628631	0.002338136	0.009605026	0.02550187	0.02550187
NYTH32611-RA	1.182389e-13	7.23682e-13	-1.313511	0.1770531	5.104282	0.369185	0.00732691	0.04641219	0.03333201	0.04641219
NYTH16345-RA	1.185875e-13	7.255863e-13	1.366582	0.1842164	7.319892	0.3695017	0.0006362638	0.05753918	0.02174415	0.05753918
NYTH04692-RA	1.186676e-13	7.258476e-13	-0.845627	0.1139926	7.663801	0.1405827	0.000510917	0.008103712	0.02176505	0.02176505
NYTH53725-RA	1.191002e-13	7.282639e-13	-0.9823259	0.1324286	5.896338	0.2536253	0.003133997	0.01022049	0.02692999	0.02692999
NYTH50890-RA	1.196653e-13	7.314892e-13	2.452443	0.3306448	4.680415	1.181169	0.03627332	0.1511426	0.03825171	0.1511426
NYTH03564-RA	1.220273e-13	7.456926e-13	1.155073	0.1557844	10.00007	0.2773201	4.457432e-05	0.04155904	0.03396725	0.04155904
NYTH45638-RA	1.251259e-13	7.64387e-13	-1.514362	0.2043332	4.715732	0.4830133	0.0127196	0.05885537	0.03778809	0.05885537
NYTH15547-RA	1.275464e-13	7.789283e-13	0.8428405	0.1137637	7.511142	0.1391506	0.0004889187	0.02005873	0.02169766	0.02169766
NYTH50741-RA	1.283926e-13	7.838493e-13	3.898077	0.526211	2.440387	3.257456	0.1382046	0.3364777	0.1293003	0.3364777
NYTH43023-RA	1.285208e-13	7.843849e-13	-1.762096	0.237874	6.405676	0.6785022	0.002750272	0.09425093	0.02405958	0.09425093
NYTH49499-RA	1.297687e-13	7.917522e-13	-1.972018	0.2662584	3.314157	0.6954622	0.05015999	-0.02808312	0.07137178	0.07137178
NYTH55496-RA	1.315467e-13	8.023482e-13	-1.006189	0.135887	8.268212	0.2119351	0.0003143043	0.03134044	0.02287317	0.03134044
NYTH44376-RA	1.33626e-13	8.145185e-13	-1.103088	0.1490152	5.224025	0.2191598	0.005862516	0.006963468	0.03220411	0.03220411
NYTH53911-RA	1.336193e-13	8.145185e-13	-1.317401	0.1779664	9.035042	0.3494311	0.0001485052	0.05414644	0.02609361	0.05414644
NYTH12400-RA	1.356671e-13	8.267003e-13	-0.8756401	0.1183217	7.822637	0.1680311	0.0004699377	0.02353009	0.02193081	0.02353009
NYTH12426-RA	1.362247e-13	8.298371e-13	0.8639572	0.1167516	6.920313	0.1496829	0.001002071	0.01670672	0.02236524	0.02236524
NYTH15879-RA	1.365503e-13	8.315594e-13	1.205862	0.1629621	4.759273	0.2816237	0.008302151	0.03133863	0.03722354	0.03722354
NYTH55869-RA	1.381316e-13	8.409253e-13	-0.8561575	0.1157264	7.09579	0.135743	0.0009460133	0.006712385	0.02201275	0.02201275
NYTH25277-RA	1.411728e-13	8.591703e-13	1.466537	0.1983088	8.016232	0.5420144	0.0003872569	0.06702937	0.02226131	0.06702937
NYTH02397-RA	1.415495e-13	8.611929e-13	-1.094426	0.1479981	6.939482	0.275107	0.00114351	0.03640522	0.02232169	0.03640522
NYTH43348-RA	1.425708e-13	8.671346e-13	0.846589	0.1144981	7.944212	0.2147118	0.0003512686	0.01296507	0.02212271	0.02212271
NYTH05132-RA	1.433567e-13	8.716413e-13	1.3825	0.1869966	4.322986	0.4151612	0.01652019	0.0108829	0.04342448	0.04342448
NYTH31328-RA	1.449034e-13	8.807694e-13	1.24703	0.1687055	7.317203	0.4047626	0.0007181799	0.04807304	0.02174595	0.04807304
NYTH02970-RA	1.45177e-13	8.821561e-13	-1.226076	0.1658764	4.879703	0.2983285	0.009278782	0.03788978	0.03573721	0.03788978
NYTH17366-RA	1.456065e-13	8.84489e-13	1.900502	0.2571334	8.553703	0.7149412	0.0002189786	0.1131255	0.02381862	0.1131255
NYTH00912-RA	1.461425e-13	8.87467e-13	-1.525183	0.2063673	7.843804	0.4606976	0.0006396213	0.07236748	0.02196019	0.07236748
NYTH57758-RA	1.49102e-13	9.051556e-13	-2.060604	0.2789139	7.365041	0.9772262	0.0009976612	0.1323617	0.02171945	0.1323617
NYTH44940-RA	1.510821e-13	9.16889e-13	-0.9335662	0.1263933	7.415642	0.1735135	0.0007796649	0.02660649	0.02170221	0.02660649
NYTH01362-RA	1.517299e-13	9.205325e-13	-1.877758	0.2542446	3.546979	0.6572509	0.0486612	-0.01002535	0.06215081	0.06215081
NYTH58382-RA	1.528307e-13	9.269211e-13	0.8473304	0.1147418	7.217999	0.1573466	0.0007320706	0.01886478	0.02183766	0.02183766
NYTH57360-RA	1.533325e-13	9.296742e-13	0.9448399	0.1279537	6.093002	0.1919404	0.002425814	0.008714749	0.02564071	0.02564071
NYTH12467-RA	1.543843e-13	9.357586e-13	-1.323761	0.1792906	7.604518	0.3733565	0.0006424725	0.05446347	0.02172808	0.05446347
NYTH07560-RA	1.598219e-13	9.684146e-13	-0.9585875	0.1299125	6.003228	0.1914965	0.002727141	0.02524053	0.0262053	0.0262053
NYTH01297-RA	1.60208e-13	9.704514e-13	-2.594033	0.3515714	2.918984	1.248128	0.1197031	-0.08492421	0.09218691	0.09218691
NYTH38485-RA	1.610807e-13	9.754334e-13	-0.8484837	0.115007	7.233577	0.1404532	0.0008540692	0.0184452	0.02182011	0.02182011
NYTH59945-RA	1.646853e-13	9.969499e-13	-1.333215	0.1807816	4.434096	0.3320872	0.01432979	0.01847868	0.04169651	0.04169651
NYTH52199-RA	1.66349e-13	1.006707e-12	0.8505071	0.1153483	7.099302	0.1379897	0.0008021068	0.01650396	0.02200684	0.02200684
NYTH45558-RA	1.672129e-13	1.01162e-12	-1.745391	0.2367371	3.901959	0.6084868	0.03519985	0.06087638	0.05168566	0.06087638
NYTH37418-RA	1.723544e-13	1.0424e-12	-0.9211355	0.1250072	6.313061	0.2384483	0.002313921	0.005687355	0.02447489	0.02447489
NYTH11583-RA	1.73929e-13	1.051596e-12	3.388569	0.4599381	2.072638	2.403696	0.08907514	0.2735701	0.1703248	0.2735701
NYTH24541-RA	1.740253e-13	1.05185e-12	-1.108404	0.1504477	5.241083	0.216338	0.00675147	-0.001716754	0.03205053	0.03205053
NYTH03495-RA	1.741649e-13	1.052366e-12	0.845587	0.1147763	7.216792	0.1483261	0.0007442262	0.01269785	0.02183907	0.02183907
NYTH59229-RA	1.761413e-13	1.063977e-12	0.940851	0.1277331	6.090199	0.1794074	0.002312186	0.01699164	0.02565764	0.02565764
NYTH15924-RA	1.772439e-13	1.070304e-12	-1.135777	0.1542142	6.01646	0.2671815	0.003056865	0.03771233	0.02611932	0.03771233
NYTH42605-RA	1.786453e-13	1.078431e-12	-2.207804	0.2998155	6.0783	0.9920896	0.004156009	0.14994	0.02573004	0.14994
NYTH55071-RA	1.799777e-13	1.086136e-12	2.306537	0.3132654	4.62314	1.178136	0.01387276	0.1543591	0.03901656	0.1543591
NYTH55243-RA	1.809703e-13	1.091786e-12	0.9942542	0.1350494	5.76604	0.2464414	0.003395388	0.02259941	0.02787035	0.02787035
NYTH17289-RA	1.811698e-13	1.092651e-12	-0.851154	0.1156145	7.126596	0.141592	0.0009517092	0.01023017	0.02196264	0.02196264
NYTH57984-RA	1.842872e-13	1.111106e-12	-1.05742	0.1436765	5.5115	0.2321188	0.005590119	0.01811295	0.0297978	0.0297978
NYTH40166-RA	1.844201e-13	1.111562e-12	2.048548	0.2783492	3.163466	0.7982042	0.05436037	0.01414149	0.07845957	0.07845957
NYTH09981-RA	1.850023e-13	1.114725e-12	1.198182	0.1628139	6.15032	0.2833406	0.002214309	0.04322862	0.02530527	0.04322862
NYTH56245-RA	1.854283e-13	1.116945e-12	-1.398093	0.1899866	4.81446	0.3854917	0.01132565	0.05055133	0.03652344	0.05055133
NYTH56525-RA	1.858946e-13	1.119406e-12	1.782055	0.2421741	5.758075	0.6580759	0.003630824	0.09690914	0.02792929	0.09690914
NYTH00191-RA	1.866635e-13	1.123688e-12	0.972925	0.1322265	9.18909	0.409515	0.0001004984	0.02987183	0.02702536	0.02987183
NYTH45848-RA	1.920492e-13	1.15575e-12	0.9955024	0.1353648	6.996135	0.1980618	0.0009095727	0.03050238	0.02219982	0.03050238
NYTH20343-RA	1.927717e-13	1.159738e-12	-0.9374224	0.127476	6.125463	0.1587654	0.002409203	0.007495381	0.02544817	0.02544817
NYTH30946-RA	1.975241e-13	1.187961e-12	0.8393126	0.114185	7.612061	0.1307406	0.0006192057	0.01016716	0.02173203	0.02173203
NYTH45076-RA	1.983818e-13	1.19275e-12	2.114583	0.287703	6.534974	0.8916116	0.001707523	0.140189	0.02353117	0.140189
NYTH09186-RA	1.986392e-13	1.193927e-12	-1.16387	0.1583559	5.001626	0.2684456	0.008609655	0.004462297	0.03437881	0.03437881
NYTH33908-RA	1.990063e-13	1.195763e-12	-0.9107774	0.1239244	6.376208	0.163464	0.002138159	0.01840239	0.02418855	0.02418855
NYTH03771-RA	1.994651e-13	1.198149e-12	-3.567581	0.485441	1.445482	2.511299	0.1259475	0.08054949	0.278029	0.278029
NYTH07714-RA	2.013095e-13	1.208854e-12	0.991135	0.1348864	6.596716	0.2123674	0.001410658	0.02977965	0.02330182	0.02977965
NYTH54220-RA	2.055982e-13	1.234226e-12	-1.261185	0.1717041	4.669098	0.6115617	0.01213961	0.03251128	0.03840149	0.03840149
NYTH39820-RA	2.079744e-13	1.248104e-12	-0.84288	0.114778	7.246397	0.1385438	0.0007774634	0.01185942	0.02180652	0.02180652
NYTH39336-RA	2.11845e-13	1.270939e-12	3.589251	0.4889254	6.613122	2.678483	0.005262535	0.4045342	0.02324352	0.4045342
NYTH10779-RA	2.127656e-13	1.276067e-12	0.8370681	0.1140339	7.460798	0.1643148	0.0005965806	0.01868265	0.02169553	0.02169553
NYTH03818-RA	2.131764e-13	1.278136e-12	0.9267773	0.1262594	9.221514	0.1735931	9.289187e-05	0.005495924	0.0272353	0.0272353
NYTH47333-RA	2.161438e-13	1.295527e-12	1.930385	0.2630521	3.595968	0.7828834	0.03880131	0.07982114	0.06044791	0.07982114
NYTH05963-RA	2.1781e-13	1.305111e-12	-0.8390863	0.1143577	7.546412	0.1381231	0.0007137569	0.01902104	0.02170513	0.02170513
NYTH08853-RA	2.187216e-13	1.310169e-12	-2.982046	0.4064492	2.872751	1.672371	0.1880686	-0.007130064	0.09513305	0.09513305
NYTH44953-RA	2.225441e-13	1.332654e-12	-0.8389305	0.1143814	7.844498	0.1375592	0.0004669805	0.02010652	0.02196118	0.02196118
NYTH42695-RA	2.328467e-13	1.393919e-12	4.924875	0.6720222	5.059435	4.78152	0.04205921	0.732136	0.03377941	0.732136
NYTH22825-RA	2.349962e-13	1.406353e-12	0.8423586	0.1149631	7.205216	0.1579091	0.0008039715	0.01294602	0.02185291	0.02185291
NYTH43849-RA	2.358611e-13	1.411094e-12	1.28346	0.1751754	6.592075	0.3294468	0.001464586	0.05114068	0.02331852	0.05114068
NYTH05035-RA	2.391807e-13	1.430513e-12	-4.165796	0.5687216	4.780069	3.473306	0.02744126	0.5270346	0.03695635	0.5270346
NYTH30396-RA	2.403646e-13	1.437151e-12	0.8374757	0.114344	7.885577	0.1361339	0.0003903462	0.01803356	0.02202315	0.02202315
NYTH40501-RA	2.414306e-13	1.44308e-12	-1.78642	0.2439269	5.259963	0.6386278	0.00793493	0.09406567	0.03188242	0.09406567
NYTH26544-RA	2.418254e-13	1.444994e-12	-1.104877	0.1508701	7.29946	0.2970502	0.0009635343	0.03805668	0.02175877	0.03805668
NYTH33074-RA	2.424347e-13	1.448189e-12	-0.8604205	0.1174952	6.88715	0.1358808	0.001222724	0.009698662	0.02244318	0.02244318
NYTH18699-RA	2.425419e-13	1.448237e-12	0.8561407	0.1169117	6.879423	0.1450543	0.0009696417	0.01648914	0.0224618	0.0224618
NYTH21134-RA	2.425921e-13	1.448237e-12	0.9843093	0.1344145	5.776427	0.1870429	0.003178726	0.01904382	0.02779369	0.02779369
NYTH01997-RA	2.489268e-13	1.485598e-12	0.8777266	0.1199165	6.59228	0.1492956	0.001333573	0.01955586	0.02331778	0.02331778
NYTH32207-RA	2.498098e-13	1.490409e-12	-1.980682	0.2706216	4.459145	0.8451848	0.02095855	0.104589	0.04132464	0.104589
NYTH50786-RA	2.540532e-13	1.51526e-12	-1.406627	0.1922476	5.499905	0.4109079	0.006081723	0.0572768	0.02988869	0.0572768
NYTH26383-RA	2.55366e-13	1.522622e-12	0.8409989	0.1149525	8.054312	0.1304263	0.000311696	0.009095488	0.02234101	0.02234101
NYTH53353-RA	2.583014e-13	1.539651e-12	0.8639281	0.1181114	6.737197	0.1468179	0.001074479	0.008460891	0.02284032	0.02284032
NYTH37456-RA	2.593173e-13	1.54457e-12	-1.638198	0.2239813	3.806723	0.5340762	0.031908	0.001981245	0.05409365	0.05409365
NYTH38492-RA	2.593655e-13	1.54457e-12	0.8352496	0.1141992	7.825648	0.1578125	0.0004219045	0.0194863	0.02193489	0.02193489
NYTH33883-RA	2.593047e-13	1.54457e-12	-1.262636	0.1726327	4.902435	0.3812592	0.01070963	0.04037961	0.03547346	0.04037961
NYTH12061-RA	2.594456e-13	1.544573e-12	1.630981	0.2229966	7.803412	0.8245981	0.0005683348	0.08467876	0.02190562	0.08467876
NYTH27402-RA	2.610705e-13	1.55377e-12	-2.17635	0.2975965	4.097212	1.040811	0.02911357	0.1227099	0.04744518	0.1227099
NYTH54059-RA	2.642653e-13	1.572302e-12	-1.225519	0.1676163	5.467748	0.2962642	0.00605685	0.0421064	0.03014295	0.0421064
NYTH12317-RA	2.648871e-13	1.575518e-12	0.8331767	0.1139599	7.511896	0.1335273	0.0005654154	0.00814322	0.02169777	0.02169777
NYTH57878-RA	2.661894e-13	1.582779e-12	-1.133318	0.1550265	5.110261	0.2378749	0.007926359	0.01395746	0.03327346	0.03327346
NYTH05025-RA	2.680838e-13	1.593554e-12	-1.068996	0.1462469	6.225648	0.2451715	0.0024822	0.03418323	0.024898	0.03418323
NYTH22241-RA	2.707118e-13	1.608683e-12	-1.044683	0.1429464	5.555341	0.2109132	0.005571557	0.01082056	0.0294576	0.0294576
NYTH52826-RA	2.714081e-13	1.612327e-12	1.054617	0.1443125	7.87547	0.2483008	0.0003810144	0.03532088	0.02200731	0.03532088
NYTH31174-RA	2.717605e-13	1.613926e-12	-0.8874809	0.1214447	6.554707	0.1714717	0.001827485	0.01353569	0.02345619	0.02345619
NYTH22626-RA	2.73924e-13	1.626277e-12	-1.828677	0.2502763	6.474311	0.8359206	0.002597131	0.1047827	0.02377126	0.1047827
NYTH11904-RA	2.772152e-13	1.645314e-12	0.9246341	0.1265751	7.927256	0.1701434	0.0003268162	0.02713818	0.02209258	0.02713818
NYTH05856-RA	2.783118e-13	1.651317e-12	1.342673	0.1838147	4.805875	0.3714832	0.009266566	0.04865544	0.03663026	0.04865544
NYTH00077-RA	2.79069e-13	1.655159e-12	1.619416	0.2217124	5.911872	0.6396683	0.003055291	0.08121279	0.02682163	0.08121279
NYTH26100-RA	2.7913e-13	1.655159e-12	0.8384372	0.11479	7.238741	0.1337583	0.0007741458	0.01210668	0.02181454	0.02181454
NYTH24787-RA	2.794434e-13	1.656511e-12	-0.8969129	0.1227984	6.974825	0.1935384	0.001057487	0.02479298	0.02224442	0.02479298
NYTH07274-RA	2.796966e-13	1.657506e-12	0.8507553	0.1164808	8.316577	0.1385463	0.0002451062	0.008358435	0.02301392	0.02301392
NYTH47989-RA	2.799864e-13	1.658716e-12	-1.131912	0.1549781	5.134323	0.2350875	0.008133781	0.009007628	0.03304031	0.03304031
NYTH17580-RA	2.831067e-13	1.67669e-12	0.8394092	0.114953	7.171389	0.1277848	0.0007560694	0.007912507	0.02189682	0.02189682
NYTH07581-RA	2.853412e-13	1.689026e-12	-2.061071	0.2822945	7.188526	0.9594275	0.001721014	0.1348907	0.02187393	0.1348907
NYTH13454-RA	2.853638e-13	1.689026e-12	-1.340975	0.1836668	6.051539	0.4302308	0.003450767	0.05437809	0.02589588	0.05437809
NYTH16159-RA	2.875282e-13	1.701318e-12	0.8330064	0.1141087	7.403944	0.1367194	0.0006160918	0.01862646	0.02170527	0.02170527
NYTH26594-RA	2.892555e-13	1.711017e-12	2.659586	0.3643615	4.243998	1.816158	0.02210603	0.2054813	0.04474374	0.2054813
NYTH40143-RA	2.903931e-13	1.717223e-12	-1.305948	0.178927	5.036366	0.353189	0.01012749	0.04475512	0.03401543	0.04475512
NYTH14640-RA	2.906081e-13	1.71797e-12	2.304614	0.3157578	3.007704	1.008208	0.08406056	0.02836543	0.08685882	0.08685882
NYTH31497-RA	2.918527e-13	1.724802e-12	3.480783	0.4769435	4.04436	2.800487	0.03442528	0.3555321	0.0485118	0.3555321
NYTH01624-RA	2.930028e-13	1.731072e-12	-2.005654	0.2748384	3.371138	0.7721568	0.06055862	0.0405197	0.06893195	0.06893195
NYTH55213-RA	2.935995e-13	1.734069e-12	-1.499526	0.2054905	7.964191	0.5783837	0.000506092	0.07188193	0.02215956	0.07188193
NYTH47934-RA	2.939686e-13	1.735721e-12	0.8398941	0.1150992	8.067041	0.2272207	0.0003419198	0.00674822	0.02236865	0.02236865
NYTH38522-RA	2.94551e-13	1.738631e-12	-1.146626	0.1571395	5.054088	0.2357864	0.00849681	0.003430513	0.03383375	0.03383375
NYTH27732-RA	2.947931e-13	1.739531e-12	0.832515	0.1140939	7.406171	0.1283074	0.000610918	0.009326513	0.02170465	0.02170465
NYTH13728-RA	2.953464e-13	1.742266e-12	0.9517905	0.1304448	5.946316	0.2187625	0.002585161	0.002833214	0.02658485	0.02658485
NYTH58183-RA	2.966458e-13	1.749398e-12	-1.099104	0.1506466	6.542098	0.2540623	0.002022686	0.03688201	0.02350392	0.03688201
NYTH01963-RA	2.970584e-13	1.750843e-12	-1.816	0.248913	5.940397	0.6755449	0.004090411	0.1021227	0.02662518	0.1021227
NYTH43861-RA	2.970711e-13	1.750843e-12	-1.450377	0.1987984	6.858206	0.4239427	0.001304925	0.06644505	0.02251376	0.06644505
NYTH18876-RA	3.019885e-13	1.778743e-12	3.646294	0.499937	3.140445	2.791817	0.1104438	0.3180196	0.07962892	0.3180196
NYTH09756-RA	3.019127e-13	1.778743e-12	0.8602595	0.1179481	6.75794	0.1703416	0.001069067	0.0166618	0.02277966	0.02277966
NYTH32918-RA	3.04451e-13	1.792703e-12	-1.184353	0.1624089	4.923494	0.2913887	0.00998354	0.02935789	0.03523357	0.03523357
NYTH30439-RA	3.06166e-13	1.802255e-12	-1.575783	0.2161077	4.470913	0.5232077	0.01504266	0.06501882	0.04115193	0.06501882
NYTH30287-RA	3.091831e-13	1.819463e-12	-1.339616	0.1837523	8.929938	0.3544447	0.0001865711	0.05769614	0.02551756	0.05769614
NYTH14425-RA	3.111289e-13	1.830359e-12	-1.114235	0.1528549	5.529446	0.2657645	0.004978588	0.03507506	0.0296579	0.03507506
NYTH34707-RA	3.112885e-13	1.830742e-12	1.854951	0.2544717	5.104326	0.9828433	0.009106479	0.1019035	0.03333158	0.1019035
NYTH29471-RA	3.140496e-13	1.846421e-12	-1.583186	0.217225	4.086592	0.60411	0.02668357	0.05420795	0.04765515	0.05420795
NYTH59748-RA	3.149962e-13	1.851426e-12	-1.717248	0.2356324	3.70685	0.5711772	0.03827053	0.04375473	0.05691115	0.05691115
NYTH09267-RA	3.177843e-13	1.867247e-12	-2.202456	0.3022596	6.332599	0.986613	0.002517612	0.154101	0.02438488	0.154101
NYTH14389-RA	3.181953e-13	1.869096e-12	1.120604	0.1537926	7.539626	0.6017554	0.0007034876	0.03984306	0.02170331	0.03984306
NYTH29866-RA	3.195296e-13	1.876366e-12	0.8750493	0.1201017	6.555155	0.1516105	0.001273083	0.01745287	0.02345451	0.02345451
NYTH31234-RA	3.234779e-13	1.898977e-12	0.8531061	0.1171166	6.847143	0.1403191	0.0009723291	0.01804432	0.02254133	0.02254133
NYTH27313-RA	3.237476e-13	1.899985e-12	-1.533648	0.2105465	3.949155	0.447187	0.02541269	0.01715331	0.05058128	0.05058128
NYTH21225-RA	3.257296e-13	1.911039e-12	0.963062	0.1322286	5.882593	0.1751774	0.002946637	0.0129071	0.02702664	0.02702664
NYTH45773-RA	3.352872e-13	1.966518e-12	-1.942104	0.2667942	6.326304	0.7863309	0.003562608	0.1184588	0.02441374	0.1184588
NYTH03532-RA	3.354962e-13	1.967149e-12	-1.522359	0.2091346	4.009022	0.4525939	0.02572156	0.0180841	0.04925664	0.04925664
NYTH17473-RA	3.406384e-13	1.996697e-12	-1.056007	0.1451103	5.408022	0.1994013	0.005473158	0.00343597	0.03062456	0.03062456
NYTH46046-RA	3.422296e-13	2.005418e-12	-1.204826	0.1655745	6.412756	0.3467812	0.002136564	0.04486042	0.02402904	0.04486042
NYTH18857-RA	3.513296e-13	2.058121e-12	0.8307777	0.1142261	7.864852	0.1565384	0.0003762238	0.01580814	0.02199108	0.02199108
NYTH59847-RA	3.521683e-13	2.062411e-12	1.635356	0.2248599	4.313779	0.7468157	0.01757636	0.0691013	0.04357404	0.0691013
NYTH44142-RA	3.546382e-13	2.076249e-12	0.8352067	0.114855	7.19617	0.194714	0.0007501538	0.007380426	0.02186415	0.02186415
NYTH30075-RA	3.553648e-13	2.079876e-12	-3.360037	0.4620793	3.287448	3.568088	0.1222579	0.2437718	0.07255926	0.2437718
NYTH07362-RA	3.649451e-13	2.135303e-12	1.094096	0.1505368	7.323771	0.2379527	0.0006592594	0.03818873	0.02174162	0.03818873
NYTH42733-RA	3.653594e-13	2.137083e-12	2.328839	0.3204319	2.926032	1.055092	0.08426884	0.05619141	0.09174824	0.09174824
NYTH12473-RA	3.6574e-13	2.138664e-12	0.9011943	0.1240004	6.304595	0.1441865	0.001844763	0.003296101	0.02451428	0.02451428
NYTH02276-RA	3.73175e-13	2.181483e-12	-0.9548904	0.131438	6.004346	0.3842296	0.003417903	0.00961671	0.026198	0.026198
NYTH00616-RA	3.736384e-13	2.183534e-12	1.282849	0.1765847	4.804037	0.3252831	0.007924704	0.04553042	0.03665324	0.04553042
NYTH12167-RA	3.763579e-13	2.198764e-12	1.087924	0.1497734	7.428898	0.2440079	0.0006499916	0.03780499	0.0216994	0.03780499
NYTH15119-RA	3.796891e-13	2.217558e-12	-0.8343825	0.1148874	7.985594	0.1236987	0.0004266455	0.004390813	0.02220041	0.02220041
NYTH12879-RA	3.839171e-13	2.241576e-12	-5.85168	0.8058929	3.22652	6.905975	0.146147	0.9672188	0.07537703	0.9672188
NYTH58298-RA	3.900458e-13	2.276675e-12	0.8962786	0.1234718	6.358778	0.1600691	0.001868541	0.007171045	0.02426625	0.02426625
NYTH48397-RA	3.940031e-13	2.299082e-12	-0.9314252	0.1283378	6.083075	0.1676087	0.00253442	0.01033871	0.02570089	0.02570089
NYTH39440-RA	3.95491e-13	2.307071e-12	0.8270427	0.1139633	7.46674	0.1719583	0.0005692709	0.01995342	0.02169525	0.02169525
NYTH19734-RA	3.985565e-13	2.324254e-12	-1.092563	0.1505727	5.517451	0.2543431	0.005035549	0.03383097	0.0297513	0.03383097
NYTH40568-RA	3.994891e-13	2.328992e-12	0.8324127	0.1147248	7.999725	0.3500467	0.0003349104	0.0137779	0.02222814	0.02222814
NYTH22126-RA	4.010493e-13	2.337386e-12	1.444451	0.1990917	8.079451	0.412688	0.000315285	0.06763472	0.02239608	0.06763472
NYTH33009-RA	4.026917e-13	2.346253e-12	-1.235597	0.1703179	4.691254	0.3094661	0.01161949	0.037957	0.03810882	0.03810882
NYTH31790-RA	4.052682e-13	2.360556e-12	-1.012382	0.1395659	6.526556	0.2315576	0.00206545	0.03132652	0.02356363	0.03132652
NYTH14563-RA	4.055602e-13	2.361548e-12	0.9666725	0.1332663	9.635682	0.1731341	6.34943e-05	0.01578822	0.03038204	0.03038204
NYTH42292-RA	4.135282e-13	2.407223e-12	-1.388209	0.1914492	6.263641	0.3972875	0.002727894	0.06010548	0.0247083	0.06010548
NYTH04679-RA	4.190779e-13	2.438263e-12	0.877568	0.1210563	6.517677	0.1453073	0.001524062	0.01361239	0.02359817	0.02359817
NYTH47744-RA	4.191118e-13	2.438263e-12	-0.8394272	0.1157952	7.077689	0.1327027	0.000942084	0.002452455	0.02204395	0.02204395
NYTH56010-RA	4.250421e-13	2.472022e-12	0.8940931	0.1233685	9.015778	0.1573347	0.0001065552	0.01473699	0.0259845	0.0259845
NYTH40629-RA	4.263301e-13	2.47877e-12	-1.042153	0.1438062	5.445072	0.2080464	0.005127498	0.02216794	0.0303243	0.0303243
NYTH12178-RA	4.312575e-13	2.506668e-12	1.021969	0.1410513	6.965569	0.2065811	0.0009447693	0.03316176	0.02226427	0.03316176
NYTH12568-RA	4.332694e-13	2.517608e-12	2.003744	0.2765791	3.698425	0.9816449	0.03114838	0.09998762	0.05716397	0.09998762
NYTH07877-RA	4.352705e-13	2.528479e-12	-1.988198	0.2744569	3.860124	1.11722	0.04153904	0.08759229	0.05271248	0.08759229
NYTH19920-RA	4.392772e-13	2.550989e-12	-1.041671	0.1438201	5.442427	0.2134506	0.005113111	0.01307511	0.03034557	0.03034557
NYTH49853-RA	4.420326e-13	2.566223e-12	1.076802	0.1486879	7.446984	0.3040599	0.0005236635	0.03737592	0.0216967	0.03737592
NYTH10132-RA	4.449921e-13	2.582631e-12	-1.195671	0.1651224	6.403258	0.2827814	0.001946569	0.04479414	0.02407004	0.04479414
NYTH38847-RA	4.477916e-13	2.598102e-12	-1.242088	0.1715527	4.665129	0.4382435	0.0119978	0.01633444	0.03845416	0.03845416
NYTH08089-RA	4.483391e-13	2.600501e-12	-1.604433	0.2216035	5.143904	0.6043732	0.007091114	0.07709423	0.03294858	0.07709423
NYTH36567-RA	4.574099e-13	2.652321e-12	0.8233116	0.1137581	7.616462	0.150343	0.0004499844	0.01996594	0.02173444	0.02173444
NYTH22483-RA	4.653371e-13	2.697481e-12	1.453646	0.200917	7.203127	0.4491793	0.0007747368	0.06842697	0.02185547	0.06842697
NYTH48399-RA	4.738164e-13	2.745814e-12	-1.591333	0.2200222	7.283677	0.7503963	0.001112272	0.08187588	0.02177151	0.08187588
NYTH09531-RA	4.762471e-13	2.759076e-12	1.137066	0.157229	6.484585	0.2564732	0.001500061	0.04087872	0.0237296	0.04087872
NYTH25241-RA	4.782745e-13	2.769995e-12	-1.01003	0.1396741	5.618423	0.1866204	0.004467111	0.005769556	0.02897663	0.02897663
NYTH54182-RA	4.924362e-13	2.850312e-12	1.610814	0.2228769	5.30181	0.5223683	0.003029196	0.08212639	0.03151648	0.08212639
NYTH54185-RA	4.924362e-13	2.850312e-12	1.610814	0.2228769	5.30181	0.5223683	0.003029196	0.08212639	0.03151648	0.08212639
NYTH45525-RA	4.952321e-13	2.86564e-12	0.8490838	0.1174942	6.82221	0.1515577	0.00106089	0.01187611	0.02260464	0.02260464
NYTH15957-RA	4.973315e-13	2.876736e-12	2.1654	0.2996668	3.015126	0.9925277	0.06751146	-0.02488083	0.08643173	0.08643173
NYTH58774-RA	4.974462e-13	2.876736e-12	0.8250938	0.1141841	7.38277	0.1341453	0.0006386465	0.01651978	0.02171223	0.02171223
NYTH30721-RA	5.101199e-13	2.94915e-12	0.9197052	0.1273376	6.083987	0.1549632	0.002101557	0.006754686	0.02569534	0.02569534
NYTH58274-RA	5.126366e-13	2.962816e-12	2.238391	0.3099447	3.056718	1.316978	0.08059444	-0.01208991	0.08408959	0.08408959
NYTH40360-RA	5.131011e-13	2.964618e-12	-2.822941	0.3908925	2.976418	1.512074	0.1732474	-0.02661262	0.08869027	0.08869027
NYTH12043-RA	5.150946e-13	2.97525e-12	1.420264	0.1966783	6.92795	0.4467399	0.001083847	0.06522873	0.02234776	0.06522873
NYTH10108-RA	5.185294e-13	2.994199e-12	0.8820991	0.1221684	6.76406	0.2658533	0.001247219	0.02433871	0.02276215	0.02433871
NYTH30249-RA	5.247472e-13	3.029201e-12	-1.192088	0.1651381	5.177869	0.7631281	0.008479621	0.03826998	0.03262815	0.03826998
NYTH03119-RA	5.251589e-13	3.030676e-12	0.823855	0.1141291	7.822189	0.1300183	0.0003991274	0.01590618	0.02193021	0.02193021
NYTH27221-RA	5.278349e-13	3.045213e-12	-1.67141	0.2315635	3.80716	0.6670391	0.03784076	0.0104506	0.05408203	0.05408203
NYTH52802-RA	5.442938e-13	3.139236e-12	2.805687	0.3889357	3.029744	2.047904	0.09478811	0.1645336	0.08559869	0.1645336
NYTH53283-RA	5.44994e-13	3.14234e-12	-1.710721	0.2371528	3.727084	0.9042237	0.04009997	0.02506115	0.05631396	0.05631396
NYTH07036-RA	5.497148e-13	3.168618e-12	-1.036602	0.1437248	5.634315	0.213838	0.004813124	0.03059857	0.02885672	0.03059857
NYTH08376-RA	5.514706e-13	3.177794e-12	-0.8931995	0.1238495	7.421745	0.1589634	0.0005853181	0.02570961	0.02170083	0.02570961
NYTH11334-RA	5.671884e-13	3.267396e-12	-1.067346	0.1480749	5.754196	0.2376566	0.003619128	0.03396862	0.02795804	0.03396862
NYTH02020-RA	5.694185e-13	3.279269e-12	-1.034554	0.1435364	5.471492	0.204268	0.005205717	0.02056622	0.03011318	0.03011318
NYTH36644-RA	5.761605e-13	3.317112e-12	1.258679	0.1746708	7.810326	0.3549682	0.0003787057	0.05192398	0.02191452	0.05192398
NYTH42365-RA	5.776619e-13	3.324769e-12	1.62283	0.2252162	3.672084	0.5593442	0.02898191	0.05464164	0.05797069	0.05797069
NYTH37768-RA	5.787521e-13	3.330056e-12	0.8454085	0.1173299	6.829097	0.144396	0.001012392	0.01803272	0.02258699	0.02258699
NYTH06910-RA	5.808997e-13	3.341422e-12	-1.908498	0.2648892	7.405544	0.8934309	0.001105426	0.1191796	0.02170482	0.1191796
NYTH06899-RA	5.831845e-13	3.35357e-12	-2.077814	0.2884107	4.68375	0.9671149	0.02347997	0.1191156	0.03820768	0.1191156
NYTH07527-RA	5.848699e-13	3.362266e-12	0.8686598	0.1205808	6.528243	0.1431727	0.001368148	0.01508902	0.02355711	0.02355711
NYTH15923-RA	5.936253e-13	3.411587e-12	1.26067	0.1750459	7.799725	0.4097286	0.0004281984	0.05209937	0.02190095	0.05209937
NYTH03428-RA	5.986818e-13	3.43861e-12	1.51289	0.2101009	7.259053	0.4533746	0.0007296751	0.07494296	0.02179387	0.07494296
NYTH26757-RA	5.986372e-13	3.43861e-12	2.513335	0.3490359	6.889937	1.256998	0.001535068	0.2073096	0.02243651	0.2073096
NYTH00013-RA	6.012318e-13	3.452234e-12	0.8481851	0.1178002	6.811032	0.1544662	0.001155281	0.02196174	0.02263366	0.02263366
NYTH53517-RA	6.015663e-13	3.453133e-12	0.842524	0.1170152	6.877777	0.1460129	0.001007157	0.01609256	0.02246579	0.02246579
NYTH28137-RA	6.057988e-13	3.475372e-12	0.8618013	0.1197084	6.639293	0.1416353	0.001413026	0.01647334	0.02315287	0.02315287
NYTH13361-RA	6.05672e-13	3.475372e-12	0.8765524	0.1217569	6.669626	0.1608417	0.001391507	0.02402235	0.02305149	0.02402235
NYTH32875-RA	6.126096e-13	3.513406e-12	0.8500181	0.1180967	8.525191	0.1462318	0.0001973325	0.01362713	0.02371151	0.02371151
NYTH30047-RA	6.187411e-13	3.547522e-12	0.8855457	0.1230559	6.362829	0.2165536	0.001710907	0.01354581	0.0242481	0.0242481
NYTH03124-RA	6.197369e-13	3.552182e-12	-0.968178	0.1345426	6.661126	0.2060299	0.001581759	0.02944977	0.02307949	0.02944977
NYTH49256-RA	6.387493e-13	3.660075e-12	-1.594039	0.2216422	6.562466	0.5149883	0.001778218	0.08243656	0.02342714	0.08243656
NYTH28291-RA	6.397639e-13	3.664807e-12	0.8234792	0.1145037	7.88566	0.1932819	0.0004528709	0.00316959	0.02202328	0.02202328
NYTH54283-RA	6.4357e-13	3.685521e-12	0.9100587	0.1265567	7.19813	0.1778948	0.0007914117	0.0266656	0.02186168	0.0266656
NYTH23379-RA	6.481323e-13	3.710553e-12	3.049203	0.4240921	2.565278	1.871553	0.1281633	0.180158	0.1180777	0.180158
NYTH06546-RA	6.48884e-13	3.713761e-12	-0.8213484	0.1142381	7.457073	0.1324632	0.0006762383	0.008510168	0.02169577	0.02169577
NYTH29839-RA	6.58856e-13	3.769721e-12	-1.251686	0.1741425	5.089554	0.4006132	0.007680646	0.0443061	0.03347732	0.0443061
NYTH57339-RA	6.698165e-13	3.831303e-12	-0.9706496	0.1350853	5.776174	0.1823098	0.003486777	0.02156186	0.02779556	0.02779556
NYTH08934-RA	6.819784e-13	3.899718e-12	-1.235436	0.1719944	4.688565	0.3121953	0.01236635	0.03834578	0.03814422	0.03834578
NYTH02441-RA	6.857183e-13	3.919949e-12	1.852333	0.2579042	7.759727	0.7839152	0.0005068974	0.1135181	0.0218536	0.1135181
NYTH13334-RA	6.925122e-13	3.957621e-12	0.9245363	0.1287493	7.005327	0.1783802	0.0009492808	0.02746736	0.02218106	0.02746736
NYTH21207-RA	6.95737e-13	3.974879e-12	-1.889438	0.2631431	3.418592	0.7380431	0.05171065	0.02996863	0.06699381	0.06699381
NYTH37525-RA	7.006797e-13	4.00194e-12	-0.8993041	0.1252634	6.267522	0.202429	0.002209189	0.02120856	0.02468955	0.02468955
NYTH33793-RA	7.058021e-13	4.03001e-12	-1.478036	0.2059031	4.055763	0.4123824	0.02440202	0.02074791	0.04827701	0.04827701
NYTH32137-RA	7.089843e-13	4.046988e-12	-1.581243	0.2202997	3.841442	0.7189282	0.03001121	0.03621512	0.05318642	0.05318642
NYTH54710-RA	7.252555e-13	4.138649e-12	-1.399418	0.195052	6.23886	0.3887179	0.002441457	0.06277903	0.02483079	0.06277903
NYTH42159-RA	7.338742e-13	4.1866e-12	1.392078	0.1940728	7.230505	0.3846289	0.0007389266	0.06382834	0.02182348	0.06382834
NYTH41744-RA	7.414346e-13	4.228487e-12	-1.114242	0.1553694	4.974383	0.2371696	0.006711476	0.0236095	0.03467076	0.03467076
NYTH33447-RA	7.421216e-13	4.231162e-12	0.8169178	0.1139126	7.506038	0.130888	0.0005477367	0.01683695	0.02169699	0.02169699
NYTH46658-RA	7.452742e-13	4.247888e-12	-0.9895627	0.1379977	5.704094	0.189643	0.004314125	0.02264466	0.02833167	0.02833167
NYTH54064-RA	7.518821e-13	4.284293e-12	0.8156179	0.1137597	7.513785	0.1328946	0.0004870001	0.01858234	0.02169805	0.02169805
NYTH34715-RA	7.602251e-13	4.33056e-12	1.256389	0.175274	4.488917	0.3405494	0.01177445	0.0359724	0.04089008	0.04089008
NYTH00470-RA	7.635768e-13	4.348376e-12	1.460919	0.2038243	4.080822	0.7377867	0.02344874	0.02883047	0.04777012	0.04777012
NYTH03467-RA	7.68789e-13	4.376773e-12	4.690781	0.6545329	5.389741	5.45215	0.01701615	0.7174067	0.03077465	0.7174067
NYTH04224-RA	7.76896e-13	4.42163e-12	0.8500492	0.1186363	6.760641	0.1398391	0.001355915	0.01858395	0.02277191	0.02277191
NYTH23889-RA	7.937948e-13	4.516483e-12	-1.918835	0.2679105	5.497652	0.7424922	0.006915604	0.116129	0.02990639	0.116129
NYTH24225-RA	8.026467e-13	4.565509e-12	-0.8203892	0.1145683	7.285569	0.1263738	0.0007316011	0.01262057	0.02176992	0.02176992
NYTH03857-RA	8.04342e-13	4.573811e-12	0.8201405	0.1145382	7.219731	0.1408428	0.0006540407	0.01190772	0.02183566	0.02183566
NYTH45011-RA	8.063962e-13	4.584149e-12	-1.058265	0.1478011	5.368656	0.2237284	0.006499392	0.01465313	0.03094944	0.03094944
NYTH24493-RA	8.111729e-13	4.609952e-12	0.9373539	0.130929	5.910111	0.2049105	0.002553109	0.02290437	0.02683387	0.02683387
NYTH16157-RA	8.161822e-13	4.637062e-12	1.043313	0.1457464	5.361936	0.215461	0.005409361	0.02692114	0.03100554	0.03100554
NYTH23383-RA	8.186236e-13	4.649571e-12	1.537045	0.2147311	6.786884	0.4765231	0.001238801	0.07780595	0.0226984	0.07780595
NYTH00890-RA	8.224557e-13	4.669969e-12	0.8680841	0.1212855	7.779643	0.1503707	0.0004002707	0.02481718	0.02187641	0.02481718
NYTH56354-RA	8.241241e-13	4.678074e-12	1.345762	0.1880322	8.447385	0.367253	0.0002600543	0.06035043	0.02343383	0.06035043
NYTH30382-RA	8.308605e-13	4.714933e-12	0.8278045	0.1156803	8.192472	0.1419078	0.0002723821	0.007536434	0.02266808	0.02266808
NYTH16031-RA	8.484819e-13	4.813522e-12	0.8184122	0.1144139	7.919218	0.1538316	0.0003622321	0.0145901	0.02207868	0.02207868
NYTH41859-RA	8.51562e-13	4.829584e-12	-1.363355	0.19061	7.178505	0.3684777	0.0009560892	0.06132767	0.02188716	0.06132767
NYTH03504-RA	8.525612e-13	4.833838e-12	2.473025	0.3457602	2.769181	1.803275	0.1027593	0.08000088	0.1021838	0.1021838
NYTH14834-RA	8.566394e-13	4.855541e-12	-1.967592	0.2751195	6.046421	0.7876348	0.004356262	0.1253993	0.02592807	0.1253993
NYTH06993-RA	8.588213e-13	4.865066e-12	0.8336384	0.1165696	6.978544	0.1285413	0.001057979	0.01067819	0.02223653	0.02223653
NYTH08162-RA	8.586337e-13	4.865066e-12	1.341	0.1875144	8.154591	0.4669197	0.0002808054	0.05999629	0.02257242	0.05999629
NYTH23107-RA	8.673656e-13	4.912034e-12	-0.8254604	0.115448	7.101726	0.1276485	0.0008456014	0.01165051	0.02200279	0.02200279
NYTH08761-RA	8.73036e-13	4.942704e-12	2.395692	0.3351007	2.758359	1.183645	0.08954325	0.09013053	0.1029581	0.1029581
NYTH06108-RA	8.929317e-13	5.052394e-12	3.329913	0.4659778	1.826165	2.141293	0.1662276	0.1260965	0.2060044	0.2060044
NYTH09209-RA	8.928443e-13	5.052394e-12	0.9824449	0.1374801	8.041119	0.2039103	0.0003356292	0.03206569	0.02231289	0.03206569
NYTH26256-RA	9.000258e-13	5.09105e-12	-1.186897	0.1661159	4.809929	0.3992683	0.01072514	0.01510056	0.03657971	0.03657971
NYTH03658-RA	9.057443e-13	5.121904e-12	2.83112	0.3962867	5.360899	1.590712	0.009560864	0.259656	0.03101422	0.259656
NYTH09134-RA	9.176711e-13	5.187836e-12	-1.282584	0.1795752	5.315233	0.3332013	0.006605792	0.04867524	0.03140096	0.04867524
NYTH09867-RA	9.234359e-13	5.218906e-12	-1.387318	0.1942624	4.864976	0.3994358	0.01103023	0.0536633	0.03591083	0.0536633
NYTH06204-RA	9.378334e-13	5.298731e-12	1.380261	0.1933319	7.626613	0.3823756	0.0005048706	0.06357039	0.02174027	0.06357039
NYTH08868-RA	9.425458e-13	5.322632e-12	-1.065382	0.1492415	8.677841	0.2256189	0.0002409756	0.03794133	0.02431938	0.03794133
NYTH01077-RA	9.426123e-13	5.322632e-12	-0.9202029	0.1289046	6.177398	0.1681471	0.002711856	0.02577339	0.02515429	0.02577339
NYTH05070-RA	9.505711e-13	5.366011e-12	-0.9541283	0.1336786	5.86236	0.1724889	0.003464086	0.01293032	0.02717014	0.02717014
NYTH07657-RA	9.598765e-13	5.416965e-12	1.893774	0.2653779	8.227722	0.8640551	0.0002534676	0.1204758	0.02276123	0.1204758
NYTH52024-RA	9.60197e-13	5.417198e-12	-1.869954	0.2620417	3.542587	0.6941684	0.05540559	0.02442049	0.06230729	0.06230729
NYTH55783-RA	9.607897e-13	5.418966e-12	-0.8163286	0.1143957	7.879962	0.1222605	0.0004194698	0.007782243	0.0220143	0.0220143
NYTH59099-RA	9.780579e-13	5.514757e-12	0.9394028	0.1316878	5.891044	0.1603607	0.002761457	0.005913954	0.02696713	0.02696713
NYTH10782-RA	9.868598e-13	5.56277e-12	1.024285	0.1436117	7.146448	0.2081683	0.00087693	0.03447903	0.02193242	0.03447903
NYTH41952-RA	9.93189e-13	5.596821e-12	0.9179044	0.1287122	6.657558	0.1679634	0.001256037	0.02714425	0.02309134	0.02714425
NYTH46322-RA	1.02593e-12	5.779645e-12	-1.512644	0.2122419	6.094379	0.5066428	0.003257081	0.07396571	0.02563242	0.07396571
NYTH39782-RA	1.041942e-12	5.868147e-12	0.8147825	0.1143578	7.921041	0.1225704	0.0003371339	0.009697847	0.02208181	0.02208181
NYTH03091-RA	1.046607e-12	5.892706e-12	-1.233315	0.1731154	4.551421	0.291618	0.01137374	0.02348808	0.0400016	0.0400016
NYTH31827-RA	1.048293e-12	5.900486e-12	0.8433776	0.1183852	6.758659	0.146873	0.001248204	0.009165354	0.0227776	0.0227776
NYTH06008-RA	1.060514e-12	5.967543e-12	-1.352705	0.1899222	5.611355	0.415258	0.004901767	0.0569333	0.02903008	0.0569333
NYTH14044-RA	1.09815e-12	6.177531e-12	2.956491	0.4153769	3.769583	2.164849	0.05326717	0.2425122	0.05510408	0.2425122
NYTH12523-RA	1.113214e-12	6.260455e-12	0.9986054	0.1403377	7.838352	0.2105719	0.0004213647	0.03334093	0.02195246	0.03334093
NYTH25579-RA	1.133939e-12	6.375165e-12	-1.271161	0.1787049	4.805577	0.3266486	0.01049706	0.0442494	0.03663399	0.0442494
NYTH18549-RA	1.140633e-12	6.410939e-12	0.8800513	0.1237352	9.03976	0.168418	0.0001258339	0.01588017	0.02612058	0.02612058
NYTH02907-RA	1.142931e-12	6.421993e-12	-0.8144721	0.1145193	7.363783	0.1640808	0.0007622608	0.01742798	0.02172002	0.02172002
NYTH00956-RA	1.143669e-12	6.424281e-12	1.913575	0.2690626	4.309311	0.7576531	0.01611677	0.1079884	0.04364701	0.1079884
NYTH37798-RA	1.145656e-12	6.433579e-12	0.8476722	0.1191929	8.640491	0.1533627	0.000192017	0.0206244	0.02416275	0.02416275
NYTH35512-RA	1.169873e-12	6.567672e-12	0.8319172	0.117025	6.855773	0.1343107	0.0009571098	0.0158535	0.0225198	0.0225198
NYTH02437-RA	1.19244e-12	6.692425e-12	-1.01416	0.142714	5.518388	0.2478832	0.005171343	0.02340599	0.02974399	0.02974399
NYTH58679-RA	1.193916e-12	6.698772e-12	-0.914958	0.1287572	6.089603	0.1569895	0.002758891	0.01280287	0.02566125	0.02566125
NYTH06622-RA	1.205218e-12	6.760234e-12	-2.121839	0.2986498	3.047252	0.8530532	0.06828503	-0.01192891	0.08461508	0.08461508
NYTH27251-RA	1.216886e-12	6.823708e-12	-2.110204	0.2970678	3.29721	0.8836894	0.07916262	0.06222291	0.07212189	0.07212189
NYTH48800-RA	1.226371e-12	6.874903e-12	2.002564	0.2819572	3.176667	0.9379413	0.05848571	0.03838948	0.07779974	0.07779974
NYTH10163-RA	1.236719e-12	6.930912e-12	0.8588235	0.1209405	6.515726	0.1487806	0.001445781	0.0236284	0.0236058	0.0236284
NYTH04316-RA	1.244838e-12	6.974401e-12	2.3623	0.3327042	3.898384	1.165443	0.03464651	0.1551113	0.05177159	0.1551113
NYTH38808-RA	1.255815e-12	7.03387e-12	-1.514358	0.2133172	7.150629	0.4855923	0.001059481	0.07694776	0.02192626	0.07694776
NYTH13608-RA	1.275074e-12	7.139677e-12	-1.347973	0.1899359	6.224255	0.4299143	0.002718309	0.05912569	0.02490516	0.05912569
NYTH08055-RA	1.287398e-12	7.206603e-12	-1.577278	0.2222878	5.427879	0.5485133	0.006005824	0.07870025	0.03046301	0.07870025
NYTH24350-RA	1.29395e-12	7.241193e-12	0.8617087	0.1214538	8.852422	0.1445455	0.0001651977	0.01075761	0.02512226	0.02512226
NYTH21312-RA	1.295612e-12	7.248402e-12	2.072111	0.2920615	3.177952	0.9825725	0.05397126	0.09225714	0.07773596	0.09225714
NYTH18325-RA	1.30239e-12	7.284226e-12	1.455941	0.2052339	4.21929	0.4227427	0.01513319	0.05707417	0.04517427	0.05707417
NYTH05305-RA	1.304673e-12	7.294889e-12	-1.699802	0.2396176	3.622969	0.76186	0.03888498	0.03853885	0.05954348	0.05954348
NYTH50792-RA	1.308872e-12	7.316262e-12	0.8379413	0.1181303	6.727676	0.1312911	0.001053622	0.01190641	0.02286882	0.02286882
NYTH37366-RA	1.313513e-12	7.340086e-12	0.8365531	0.1179427	6.788579	0.1334379	0.001152765	0.01357642	0.02269377	0.02269377
NYTH07330-RA	1.322314e-12	7.38714e-12	0.9289085	0.1309806	7.333357	0.1849328	0.0006796432	0.02873051	0.02173571	0.02873051
NYTH27472-RA	1.343613e-12	7.503965e-12	0.8567575	0.1208446	6.532991	0.1511313	0.001495651	0.02242601	0.0235388	0.0235388
NYTH50662-RA	1.349196e-12	7.532979e-12	0.8643262	0.1219221	6.46114	0.2847383	0.001657605	0.01773491	0.02382524	0.02382524
NYTH02523-RA	1.370283e-12	7.648511e-12	-2.375824	0.3352359	2.971919	1.119392	0.103699	-0.04937127	0.0889578	0.0889578
NYTH13871-RA	1.380166e-12	7.701462e-12	0.9124057	0.1287613	7.392792	0.1911899	0.0006705523	0.02775138	0.02170871	0.02775138
NYTH06785-RA	1.405403e-12	7.84003e-12	-0.8121313	0.1146508	7.930806	0.1549225	0.0004351729	0.007176401	0.0220988	0.0220988
NYTH54560-RA	1.419497e-12	7.916377e-12	1.121599	0.1583701	4.898681	0.2427092	0.007479481	0.02072254	0.03551667	0.03551667
NYTH55512-RA	1.429387e-12	7.969242e-12	-1.019827	0.1440195	7.130087	0.2266902	0.0009705388	0.0345865	0.0219572	0.0345865
NYTH08146-RA	1.430917e-12	7.975483e-12	0.9616663	0.1358089	5.876708	0.2033093	0.002772634	0.02884575	0.02706822	0.02884575
NYTH36051-RA	1.436373e-12	8.00359e-12	0.8442383	0.1192343	6.697172	0.1442526	0.001408767	0.00317486	0.02296292	0.02296292
NYTH05310-RA	1.441047e-12	8.027331e-12	-0.9277652	0.1310394	8.500641	0.2418415	0.0002451709	0.02919138	0.0236216	0.02919138
NYTH06723-RA	1.442842e-12	8.035025e-12	0.8248892	0.1165118	6.949745	0.1354171	0.000972596	0.00483844	0.02229884	0.02229884
NYTH27838-RA	1.446059e-12	8.048353e-12	2.842255	0.401473	7.489873	1.841538	0.001182176	0.2751273	0.02169553	0.2751273
NYTH52399-RA	1.446065e-12	8.048353e-12	0.8495543	0.1200009	7.871332	0.1582082	0.0003563263	0.02432976	0.02200093	0.02432976
NYTH53045-RA	1.449089e-12	8.062868e-12	-2.131844	0.3011387	3.036695	1.021515	0.07025277	0.0761309	0.08520635	0.08520635
NYTH41340-RA	1.458127e-12	8.110829e-12	-2.119569	0.2994412	3.245603	0.81716	0.07923364	-0.02143962	0.07447786	0.07447786
NYTH01101-RA	1.460415e-12	8.121229e-12	1.011066	0.1428423	6.825855	0.2076724	0.001061757	0.03391642	0.02259528	0.03391642
NYTH07336-RA	1.461689e-12	8.125987e-12	-0.8757937	0.1237333	6.368206	0.1441493	0.002021495	0.004429673	0.0242241	0.0242241
NYTH19242-RA	1.465699e-12	8.145945e-12	-1.370925	0.1936964	4.696238	0.4162019	0.01308218	0.05123493	0.0380433	0.05123493
NYTH24033-RA	1.476109e-12	8.201453e-12	-2.104082	0.2973246	5.644063	0.8912324	0.006150658	0.1453955	0.0287832	0.1453955
NYTH14829-RA	1.476879e-12	8.203381e-12	-0.8089918	0.1143186	7.469219	0.1478044	0.00070837	0.01505518	0.02169518	0.02169518
NYTH18531-RA	1.488102e-12	8.263352e-12	1.210845	0.1711298	6.818126	0.2925961	0.001124565	0.04907901	0.02261517	0.04907901
NYTH01953-RA	1.512774e-12	8.397953e-12	1.118433	0.15812	6.019887	0.2995111	0.002670315	0.04019017	0.0260972	0.04019017
NYTH17922-RA	1.531632e-12	8.500208e-12	1.321893	0.18693	4.28819	0.404773	0.01590659	0.01219007	0.04399539	0.04399539
NYTH39679-RA	1.539967e-12	8.542694e-12	-2.484062	0.3513107	4.251604	1.297517	0.03016209	0.1814137	0.04461299	0.1814137
NYTH09955-RA	1.540168e-12	8.542694e-12	1.339503	0.1894409	6.810269	0.3583596	0.001104862	0.06041715	0.02263566	0.06041715
NYTH23325-RA	1.543836e-12	8.560591e-12	-1.140461	0.1612986	5.184588	0.4173745	0.007124444	0.03747653	0.03256563	0.03747653
NYTH08615-RA	1.550563e-12	8.595435e-12	0.8132115	0.1150246	8.068745	0.2135794	0.0003087562	0.0202045	0.02237239	0.02237239
NYTH01445-RA	1.559613e-12	8.643134e-12	1.94935	0.2757572	4.283374	0.7581625	0.01383865	0.1165191	0.04407566	0.1165191
NYTH24453-RA	1.57951e-12	8.750902e-12	0.9166643	0.1297046	9.437278	0.1744487	7.724244e-05	0.02719913	0.02876267	0.02876267
NYTH39864-RA	1.580929e-12	8.75626e-12	1.018506	0.1441173	6.267627	0.2107978	0.00192674	0.03367864	0.02468904	0.03367864
NYTH59785-RA	1.584421e-12	8.773097e-12	-2.005974	0.2838551	3.331642	0.8062694	0.06751671	0.0640639	0.0706097	0.0706097
NYTH03921-RA	1.58667e-12	8.782178e-12	1.680962	0.2378711	6.670307	0.6327995	0.001553546	0.09544528	0.02304926	0.09544528
NYTH37217-RA	1.586966e-12	8.782178e-12	3.957875	0.5600765	2.164104	3.798479	0.04363114	0.4941157	0.1588801	0.4941157
NYTH40387-RA	1.588349e-12	8.787323e-12	1.684459	0.2383708	4.203194	0.5984252	0.01832231	0.07908452	0.04545966	0.07908452
NYTH26291-RA	1.594027e-12	8.816225e-12	1.113594	0.1575977	7.121394	0.2592306	0.0009006108	0.04167718	0.02197083	0.04167718
NYTH19540-RA	1.594811e-12	8.818048e-12	-0.8079642	0.1143456	7.429565	0.1335297	0.0007148618	0.02102299	0.02169928	0.02169928
NYTH55267-RA	1.596661e-12	8.825758e-12	0.9536074	0.1349605	6.787226	0.2166073	0.001131989	0.03009261	0.02269747	0.03009261
NYTH46023-RA	1.608094e-12	8.886428e-12	1.545313	0.2187332	9.276924	0.5009082	9.1086e-05	0.08192754	0.02760562	0.08192754
NYTH36104-RA	1.619892e-12	8.949075e-12	-3.321118	0.4701591	1.722211	2.333494	0.1555023	0.1118413	0.2234398	0.2234398
NYTH55519-RA	1.673807e-12	9.244294e-12	-1.315996	0.1864211	4.392983	0.3508756	0.01725601	0.02629921	0.04232024	0.04232024
NYTH56293-RA	1.680891e-12	9.280777e-12	0.8057422	0.1141491	7.344059	0.1258399	0.000607502	0.01656691	0.02172967	0.02172967
NYTH24970-RA	1.684865e-12	9.300073e-12	-1.305401	0.1849441	4.396049	0.5945316	0.01636289	0.004141849	0.04227312	0.04227312
NYTH47321-RA	1.688131e-12	9.315447e-12	-1.12099	0.1588235	6.530571	0.2536288	0.001761048	0.04148164	0.02354812	0.04148164
NYTH19976-RA	1.693782e-12	9.343975e-12	0.8859929	0.1255371	6.167543	0.1495876	0.001807716	0.01215687	0.02520866	0.02520866
NYTH09263-RA	1.697755e-12	9.363229e-12	-0.9941309	0.1408657	6.395379	0.1967799	0.001935208	0.03208162	0.0241043	0.03208162
NYTH20461-RA	1.700838e-12	9.377568e-12	-5.143498	0.7288461	2.568388	5.97759	0.2259485	0.6847087	0.1178135	0.6847087
NYTH39325-RA	1.705848e-12	9.402519e-12	-0.8094507	0.1147078	7.348174	0.1175526	0.0008288401	0.005703726	0.02172751	0.02172751
NYTH11020-RA	1.706502e-12	9.403452e-12	-0.816829	0.1157542	8.189359	0.1319757	0.0003097373	0.01806057	0.02266005	0.02266005
NYTH56008-RA	1.715002e-12	9.445461e-12	1.06032	0.1502745	6.395305	0.2696657	0.00191796	0.03679478	0.02410462	0.03679478
NYTH10842-RA	1.715099e-12	9.445461e-12	1.052255	0.1491317	6.990701	0.2326602	0.0009364739	0.03718968	0.02221105	0.03718968
NYTH38781-RA	1.719001e-12	9.464259e-12	-1.796353	0.2546009	3.541927	0.5962764	0.04879194	-0.009514364	0.06233082	0.06233082
NYTH24838-RA	1.736651e-12	9.558722e-12	1.124836	0.1594574	6.978031	0.2871759	0.001034636	0.04255395	0.02223762	0.04255395
NYTH16188-RA	1.737297e-12	9.559567e-12	1.631073	0.2312237	5.207288	0.7859839	0.008087731	0.0835655	0.03235641	0.0835655
NYTH31525-RA	1.752532e-12	9.640667e-12	0.9972199	0.1413919	5.511946	0.2421939	0.004477121	0.02206419	0.02979431	0.02979431
NYTH02480-RA	1.780685e-12	9.792756e-12	1.826924	0.2591138	7.576338	0.6849068	0.0006262347	0.1144709	0.0217153	0.1144709
NYTH02347-RA	1.786267e-12	9.820671e-12	1.2986	0.1841927	6.59771	0.3479416	0.001370459	0.05679005	0.02329826	0.05679005
NYTH45439-RA	1.802822e-12	9.908881e-12	0.815188	0.1156468	8.191455	0.119893	0.0002617337	0.006965698	0.02266546	0.02266546
NYTH26265-RA	1.818062e-12	9.989816e-12	1.919056	0.2722927	3.853813	0.8300983	0.02627076	0.100832	0.05287151	0.100832
NYTH35065-RA	1.820051e-12	9.997911e-12	-1.340809	0.1902499	5.52627	0.3795794	0.006328908	0.05571972	0.02968259	0.05571972
NYTH12997-RA	1.823286e-12	1.001285e-11	-0.8382383	0.1189434	6.729367	0.1287184	0.001389182	0.008295773	0.02286373	0.02286373
NYTH00845-RA	1.851122e-12	1.015996e-11	0.8930299	0.1267561	6.120256	0.1570601	0.002064999	0.01166779	0.02547861	0.02547861
NYTH41864-RA	1.851114e-12	1.015996e-11	0.8742277	0.1240873	8.188741	0.1545355	0.0003022427	0.02609374	0.02265846	0.02609374
NYTH11340-RA	1.86023e-12	1.020706e-11	1.395681	0.1981213	8.338057	0.4206149	0.0002670538	0.06702215	0.02307892	0.06702215
NYTH52097-RA	1.869717e-12	1.025622e-11	0.8048086	0.1142566	7.857223	0.1559025	0.0003995677	0.005653313	0.02197969	0.02197969
NYTH12337-RA	1.975837e-12	1.083527e-11	0.8787837	0.124895	8.665859	0.1570276	0.0001900267	0.02655072	0.02426856	0.02655072
NYTH31027-RA	1.982113e-12	1.086662e-11	0.9778674	0.1389858	5.540481	0.1903838	0.003542618	0.02731173	0.02957232	0.02957232
NYTH00583-RA	2.008562e-12	1.100851e-11	-4.174635	0.5935032	3.567855	3.470682	0.1466581	0.4571922	0.06141575	0.4571922
NYTH07588-RA	2.009459e-12	1.101031e-11	0.9556158	0.13586	8.48379	0.187729	0.0001988199	0.03144338	0.02356111	0.03144338
NYTH05216-RA	2.024252e-12	1.108824e-11	-1.433752	0.2038663	4.132919	0.8784649	0.02449373	-0.002163425	0.04675452	0.04675452
NYTH26582-RA	2.032686e-12	1.113129e-11	-1.479892	0.2104444	7.150666	0.4523029	0.001101485	0.07481882	0.02192621	0.07481882
NYTH41048-RA	2.044016e-12	1.119018e-11	-1.833084	0.260698	4.192697	0.7481503	0.02704127	0.08946748	0.04564796	0.08946748
NYTH26361-RA	2.053772e-12	1.124042e-11	2.873394	0.4086876	2.335135	1.899096	0.1465822	-0.04978283	0.1397473	0.1397473
NYTH44138-RA	2.057035e-12	1.12551e-11	1.082767	0.1540087	8.282306	0.2678092	0.0002734775	0.0403871	0.02291339	0.0403871
NYTH18185-RA	2.060368e-12	1.127016e-11	0.9263215	0.1317606	7.040444	0.1778003	0.0009536188	0.02880786	0.02211212	0.02880786
NYTH27985-RA	2.063679e-12	1.128509e-11	1.649175	0.2345873	9.943452	0.5965593	5.258131e-05	0.09428661	0.03335363	0.09428661
NYTH08919-RA	2.079898e-12	1.137058e-11	-2.206549	0.3139199	3.179926	0.9446052	0.09129747	0.0315113	0.07763806	0.07763806
NYTH09176-RA	2.09789e-12	1.146571e-11	2.288385	0.3256182	2.798403	1.32738	0.08163182	0.09424586	0.1001291	0.1001291
NYTH35335-RA	2.103552e-12	1.149342e-11	0.8141035	0.1158464	8.218404	0.1349232	0.0002701473	0.0118723	0.02273622	0.02273622
NYTH18555-RA	2.109519e-12	1.152277e-11	3.117563	0.4436519	2.783214	2.029403	0.1329568	0.204461	0.1011906	0.204461
NYTH17990-RA	2.131998e-12	1.164228e-11	-1.304726	0.1857112	6.585672	0.5056821	0.001548326	0.05757506	0.0233417	0.05757506
NYTH13183-RA	2.136721e-12	1.166479e-11	1.115625	0.158802	9.495537	0.2519514	8.892271e-05	0.04314208	0.02921587	0.04314208
NYTH31786-RA	2.155614e-12	1.176462e-11	-1.088786	0.1550088	5.782978	0.2457858	0.004064921	0.03712548	0.02774546	0.03712548
NYTH27010-RA	2.158955e-12	1.177954e-11	0.9013842	0.1283326	9.353321	0.1567429	9.230052e-05	0.01569147	0.02814072	0.02814072
NYTH41705-RA	2.173136e-12	1.185358e-11	-1.183862	0.1685717	6.246604	0.3377458	0.002492115	0.04622173	0.024792	0.04622173
NYTH17857-RA	2.196706e-12	1.197878e-11	-1.420287	0.2022799	4.108877	0.3694854	0.02292674	0.00365811	0.04721699	0.04721699
NYTH48250-RA	2.19861e-12	1.198579e-11	-1.752405	0.2495852	5.479551	0.7437141	0.006354401	0.1004332	0.03004924	0.1004332
NYTH56387-RA	2.199559e-12	1.19876e-11	-1.371653	0.1953585	4.455729	0.3748832	0.01676538	0.04866022	0.041375	0.04866022
NYTH09683-RA	2.214531e-12	1.20658e-11	0.8584674	0.1222842	8.823662	0.2343185	0.0001406369	0.02549383	0.02498178	0.02549383
NYTH04628-RA	2.2313e-12	1.215376e-11	-1.58401	0.2256679	5.992912	0.5162519	0.003740807	0.08356088	0.02627294	0.08356088
NYTH02322-RA	2.233148e-12	1.2157e-11	0.8039458	0.114537	7.954944	0.1179822	0.0003469057	0.007811405	0.02214234	0.02214234
NYTH10496-RA	2.233112e-12	1.2157e-11	-1.932107	0.2752644	4.346566	0.8322416	0.02129721	0.1085951	0.04304616	0.1085951
NYTH42952-RA	2.24866e-12	1.223801e-11	0.9004839	0.1283083	6.967005	0.203301	0.0008947406	0.0273276	0.02226117	0.0273276
NYTH38942-RA	2.250567e-12	1.224495e-11	1.530096	0.2180243	6.250588	0.7412292	0.002484416	0.07900349	0.02477223	0.07900349
NYTH00646-RA	2.253024e-12	1.225489e-11	1.046196	0.1490764	7.816283	0.2318645	0.0004318752	0.037666	0.02192233	0.037666
NYTH46042-RA	2.258107e-12	1.227909e-11	-1.369937	0.1952161	4.975246	0.3797799	0.008419474	0.05691081	0.03466141	0.05691081
NYTH08531-RA	2.305917e-12	1.253556e-11	1.398015	0.1993005	5.689564	0.3902084	0.004075178	0.06401742	0.02844068	0.06401742
NYTH25365-RA	2.366054e-12	1.285888e-11	0.8173982	0.1165878	8.328749	0.1311836	0.0002512376	0.01447419	0.02305056	0.02305056
NYTH39570-RA	2.369476e-12	1.287386e-11	0.8750672	0.1248169	6.288768	0.1412619	0.002118779	0.007770338	0.02458852	0.02458852
NYTH22107-RA	2.388824e-12	1.297535e-11	1.036949	0.1479312	7.676832	0.2246607	0.0005419329	0.0369729	0.021775	0.0369729
NYTH20955-RA	2.409742e-12	1.308531e-11	-0.900627	0.1285059	6.092989	0.164229	0.002668515	0.009595796	0.02564079	0.02564079
NYTH56032-RA	2.450694e-12	1.330396e-11	-1.349526	0.1926218	4.211727	0.3941188	0.01829754	0.01602024	0.04530786	0.04530786
NYTH22726-RA	2.486418e-12	1.349412e-11	1.518459	0.2167968	7.790322	0.4640019	0.0004953964	0.08007749	0.02188927	0.08007749
NYTH23119-RA	2.490946e-12	1.351492e-11	-0.9160109	0.1307875	5.974119	0.160158	0.002925987	0.01223588	0.02639751	0.02639751
NYTH42693-RA	2.510812e-12	1.361889e-11	0.9212663	0.1315588	7.456272	0.1844228	0.0005773621	0.029093	0.02169583	0.029093
NYTH36355-RA	2.517353e-12	1.365055e-11	1.229169	0.175537	5.064791	0.3947739	0.006493496	0.04632921	0.0337252	0.04632921
NYTH03540-RA	2.529141e-12	1.371064e-11	-2.345696	0.3350192	3.059269	1.22374	0.108459	0.04941601	0.08394869	0.08394869
NYTH34657-RA	2.539026e-12	1.376039e-11	0.7988317	0.1141004	7.807942	0.1334061	0.0004066746	0.009805122	0.02191143	0.02191143
NYTH26102-RA	2.540182e-12	1.376281e-11	0.9072955	0.1295939	5.96501	0.1683149	0.002332194	0.02388029	0.0264585	0.0264585
NYTH48702-RA	2.553749e-12	1.383245e-11	0.809412	0.115625	7.061574	0.121423	0.000845708	0.009661133	0.02207281	0.02207281
NYTH37266-RA	2.563425e-12	1.388099e-11	0.7985585	0.1140832	7.429943	0.1610842	0.0006121694	0.018666	0.02169921	0.02169921
NYTH32644-RA	2.582165e-12	1.397856e-11	2.440253	0.3486688	4.530176	1.224215	0.01629916	0.1921064	0.04030019	0.1921064
NYTH33116-RA	2.618864e-12	1.417328e-11	-0.8368963	0.1196114	6.694133	0.2136072	0.001553564	0.02167581	0.02297253	0.02297253
NYTH31311-RA	2.625945e-12	1.420764e-11	3.523965	0.5036816	2.666583	5.964517	0.0373808	0.3975251	0.109828	0.3975251
NYTH15453-RA	2.643044e-12	1.429616e-11	0.9896274	0.1414662	8.775625	0.2051233	0.0001581623	0.03414929	0.02475446	0.03414929
NYTH07737-RA	2.654033e-12	1.43476e-11	-1.089571	0.1557659	8.829206	0.2485909	0.0001945421	0.04139922	0.0250086	0.04139922
NYTH27724-RA	2.653675e-12	1.43476e-11	-1.16391	0.166393	5.734016	0.2731981	0.004132921	0.04332989	0.02810804	0.04332989
NYTH43019-RA	2.710839e-12	1.465061e-11	1.154381	0.1651014	6.159837	0.5786561	0.002456914	0.04427188	0.02525164	0.04427188
NYTH51418-RA	2.712084e-12	1.465326e-11	-1.248844	0.1786132	4.522907	0.5220676	0.01428718	0.0332135	0.04040313	0.04040313
NYTH51090-RA	2.716667e-12	1.467394e-11	-0.8414286	0.1203476	6.595714	0.1282055	0.001523508	0.005499768	0.02330542	0.02330542
NYTH47679-RA	2.784222e-12	1.503465e-11	-1.004452	0.1437353	5.44863	0.1939703	0.005121114	0.01740203	0.03029573	0.03029573
NYTH37547-RA	2.79453e-12	1.508611e-11	-3.553624	0.508555	1.954275	2.527181	0.2568356	0.1635045	0.186527	0.186527
NYTH03825-RA	2.810506e-12	1.516813e-11	0.8884408	0.1271583	9.281367	0.1929558	8.273456e-05	0.02280623	0.02763595	0.02763595
NYTH15558-RA	2.818637e-12	1.520778e-11	0.8645219	0.1237421	7.367561	0.2043377	0.0006127356	0.02563659	0.02171835	0.02563659
NYTH44947-RA	2.823853e-12	1.523169e-11	-1.126415	0.1612337	7.040314	0.2539651	0.001070212	0.04349489	0.02211237	0.04349489
NYTH51480-RA	2.826709e-12	1.524286e-11	1.114269	0.1594984	5.692672	0.2831925	0.003629002	0.039982	0.02841734	0.039982
NYTH33418-RA	2.832391e-12	1.526925e-11	0.8170953	0.1169652	8.392235	0.1283679	0.0002031763	0.008592898	0.02324972	0.02324972
NYTH03966-RA	2.846771e-12	1.534251e-11	1.037693	0.1485583	5.255083	0.2081108	0.005907877	0.02023965	0.03192569	0.03192569
NYTH23774-RA	2.852907e-12	1.537132e-11	1.114274	0.1595287	7.601533	0.293258	0.0005385624	0.043089	0.02172658	0.043089
NYTH03612-RA	2.862283e-12	1.541755e-11	-0.8343741	0.1194638	6.704346	0.1400535	0.00152519	0.02055832	0.02294041	0.02294041
NYTH20452-RA	2.873433e-12	1.547331e-11	1.0666	0.1527253	8.331542	0.3041288	0.0002414539	0.03974428	0.02305904	0.03974428
NYTH17803-RA	2.896529e-12	1.559335e-11	0.8733439	0.1250733	7.73566	0.163812	0.0003906341	0.02642652	0.02182806	0.02642652
NYTH03755-RA	2.898976e-12	1.56022e-11	0.7953299	0.1139027	7.564134	0.1287315	0.0005301192	0.02033954	0.02171073	0.02171073
NYTH07363-RA	2.902976e-12	1.56194e-11	1.231972	0.176441	7.057821	0.3184262	0.0009231301	0.05244506	0.02207967	0.05244506
NYTH18114-RA	2.908722e-12	1.564597e-11	-0.9963675	0.1427038	5.436137	0.1982746	0.004514121	0.00794429	0.03039625	0.03039625
NYTH32889-RA	2.914496e-12	1.567268e-11	-1.20482	0.1725662	5.605774	0.401883	0.00478272	0.04626714	0.02907235	0.04626714
NYTH29775-RA	2.923708e-12	1.571787e-11	0.7954694	0.1139422	7.607658	0.1169033	0.000526558	0.008382439	0.0217297	0.0217297
NYTH07175-RA	2.930083e-12	1.574778e-11	1.599466	0.2291158	5.783301	0.5262047	0.003364637	0.08662513	0.02774309	0.08662513
NYTH40113-RA	2.98878e-12	1.60588e-11	0.8218344	0.1177708	8.489152	0.1294376	0.0001968433	0.008619023	0.02358025	0.02358025
NYTH04054-RA	2.991319e-12	1.606799e-11	0.8046407	0.1153089	8.115634	0.1850386	0.000314603	0.002034587	0.02247878	0.02247878
NYTH40569-RA	3.012585e-12	1.617774e-11	2.380956	0.3412512	8.937042	1.213152	0.0001760501	0.1994566	0.02555503	0.1994566
NYTH43229-RA	3.014479e-12	1.618343e-11	2.014438	0.2887236	4.958762	1.114909	0.009078814	0.1338263	0.03484106	0.1338263
NYTH54966-RA	3.020929e-12	1.621357e-11	-1.090358	0.1562845	7.490147	0.2435091	0.0007191853	0.041152	0.02169555	0.041152
NYTH41552-RA	3.080453e-12	1.652847e-11	0.8013144	0.1149002	8.060343	0.1172471	0.0002780472	0.008680762	0.02235405	0.02235405
NYTH14485-RA	3.084701e-12	1.654669e-11	0.8076269	0.1158086	7.08026	0.1361493	0.0009519082	0.01907045	0.02203944	0.02203944
NYTH48537-RA	3.093186e-12	1.658761e-11	0.7937246	0.1138214	7.657097	0.1292685	0.0004488996	0.01769414	0.02176019	0.02176019
NYTH34739-RA	3.11364e-12	1.669269e-11	-1.313932	0.188445	4.883388	0.3760021	0.009923418	0.05095347	0.03569411	0.05095347
NYTH42398-RA	3.163798e-12	1.695691e-11	1.069193	0.1533938	5.060694	0.2047582	0.006569898	0.003869682	0.03376665	0.03376665
NYTH36505-RA	3.164762e-12	1.695739e-11	1.718281	0.2465179	8.76334	0.688372	0.0001698438	0.1040091	0.02469778	0.1040091
NYTH56803-RA	3.175313e-12	1.700923e-11	2.903009	0.4165163	2.353656	1.839092	0.1595649	0.1122581	0.1378394	0.1378394
NYTH36924-RA	3.212217e-12	1.720216e-11	3.813252	0.5472432	4.663184	4.072268	0.0200264	0.4933596	0.03848002	0.4933596
NYTH12405-RA	3.231621e-12	1.73013e-11	0.8248143	0.1183842	8.556708	0.1294631	0.000195332	0.01213808	0.02383008	0.02383008
NYTH37628-RA	3.236173e-12	1.731611e-11	1.656589	0.2377742	6.235289	0.5520673	0.002558077	0.09436178	0.02484883	0.09436178
NYTH33419-RA	3.23566e-12	1.731611e-11	0.8413318	0.120758	6.537096	0.1388637	0.001475529	0.01248091	0.02352304	0.02352304
NYTH46618-RA	3.26703e-12	1.74764e-11	-1.023791	0.1469753	5.358797	0.2165424	0.005999752	0.01169129	0.03103181	0.03103181
NYTH01751-RA	3.272629e-12	1.750153e-11	1.508196	0.216524	3.752565	0.4426836	0.02478873	-0.010247	0.05558151	0.05558151
NYTH13816-RA	3.278217e-12	1.752658e-11	-2.293414	0.3292651	4.030594	1.28018	0.03026982	0.1555854	0.04879883	0.1555854
NYTH06495-RA	3.279857e-12	1.753052e-11	3.528954	0.5066566	2.753726	2.488623	0.07294776	0.3671109	0.1032918	0.3671109
NYTH33224-RA	3.285282e-12	1.755468e-11	-3.29193	0.4726425	1.790501	2.290989	0.1711419	0.1679515	0.211814	0.211814
NYTH55833-RA	3.313227e-12	1.769913e-11	-2.52083	0.361993	5.964595	1.284444	0.005298826	0.2193393	0.02646128	0.2193393
NYTH27581-RA	3.328243e-12	1.777445e-11	-1.829811	0.2627862	5.081881	0.6775456	0.0101972	0.1081855	0.03355364	0.1081855
NYTH59032-RA	3.353141e-12	1.790249e-11	3.125409	0.4489197	2.830632	4.79022	0.0982936	0.2471844	0.09792334	0.2471844
NYTH13685-RA	3.390446e-12	1.809668e-11	-1.309464	0.1881276	6.140289	0.4261339	0.002712916	0.05795909	0.02536245	0.05795909
NYTH46480-RA	3.402929e-12	1.815831e-11	1.069278	0.1536321	5.996499	0.251747	0.002795072	0.03766691	0.02624936	0.03766691
NYTH14067-RA	3.420821e-12	1.824877e-11	3.468375	0.4983833	1.620345	2.614489	0.1010625	0.3247419	0.2420752	0.3247419
NYTH35146-RA	3.427475e-12	1.827924e-11	-1.240446	0.1782512	6.930385	0.3075951	0.001297856	0.05317098	0.02234222	0.05317098
NYTH10140-RA	3.459792e-12	1.844652e-11	1.646296	0.2366165	3.503682	0.5553081	0.03225733	0.01943166	0.06372102	0.06372102
NYTH17805-RA	3.485585e-12	1.857893e-11	0.7947447	0.1142431	7.869145	0.1156652	0.0003763864	0.008722764	0.02199759	0.02199759
NYTH10801-RA	3.498534e-12	1.864284e-11	1.191244	0.171252	6.473931	0.3307174	0.001785797	0.04848951	0.0237728	0.04848951
NYTH26536-RA	3.524237e-12	1.877464e-11	-1.595615	0.229418	7.845394	0.508637	0.0005820975	0.08964522	0.02196246	0.08964522
NYTH55236-RA	3.525799e-12	1.877781e-11	-0.9565715	0.1375374	6.117603	0.1837737	0.002736507	0.02969183	0.02549419	0.02969183
NYTH03022-RA	3.539741e-12	1.884689e-11	-0.8951971	0.1287232	6.420566	0.1688417	0.002211142	0.02619398	0.02399557	0.02619398
NYTH10947-RA	3.552028e-12	1.890712e-11	-0.8437351	0.1213318	6.536626	0.133444	0.001711861	0.01007234	0.02352484	0.02352484
NYTH49122-RA	3.566778e-12	1.898043e-11	0.8061712	0.1159398	8.236957	0.1216931	0.0002571813	0.0118128	0.02278629	0.02278629
NYTH02864-RA	3.572642e-12	1.900642e-11	-3.505859	0.504213	2.229618	2.500316	0.2637215	0.1721026	0.1512169	0.1721026
NYTH46566-RA	3.574176e-12	1.900936e-11	-0.8264989	0.1188682	6.735541	0.1500256	0.001377001	0.01727985	0.02284524	0.02284524
NYTH13923-RA	3.583656e-12	1.905456e-11	-2.905333	0.4178713	2.756629	1.795565	0.1555503	0.1437922	0.1030826	0.1437922
NYTH34720-RA	3.66496e-12	1.948152e-11	-1.548321	0.222795	3.802376	0.4770304	0.03088329	0.04859969	0.05420974	0.05420974
NYTH31943-RA	3.700639e-12	1.966579e-11	-0.9641988	0.1387702	6.635182	0.2032845	0.001532855	0.03147945	0.02316692	0.03147945
NYTH06596-RA	3.750369e-12	1.99246e-11	-1.040403	0.1497783	5.197405	0.2032105	0.006010384	0.003795496	0.03244712	0.03244712
NYTH05334-RA	3.752787e-12	1.993199e-11	4.894396	0.7046158	5.857168	4.976348	0.01155338	0.839561	0.02720719	0.839561
NYTH50872-RA	3.792834e-12	2.013918e-11	-1.022302	0.1472062	5.385159	0.2408344	0.006335495	0.01665111	0.03081248	0.03081248
NYTH56021-RA	3.838891e-12	2.037816e-11	-3.495364	0.5034379	1.931337	2.596452	0.1374869	0.2969983	0.1898604	0.2969983
NYTH38580-RA	3.86182e-12	2.049427e-11	0.9109361	0.1312182	9.524198	0.1641488	7.142618e-05	0.02287742	0.02944551	0.02944551
NYTH47726-RA	3.86919e-12	2.052776e-11	0.9467743	0.1363859	9.605329	0.2029908	7.614631e-05	0.03181147	0.03012011	0.03181147
NYTH34729-RA	3.889041e-12	2.062744e-11	-1.034875	0.1490926	5.207975	0.2384095	0.005756031	0.007233217	0.03235013	0.03235013
NYTH21137-RA	3.903693e-12	2.06995e-11	1.040634	0.1499337	5.177045	0.2334028	0.005901518	0.01664385	0.03263583	0.03263583
NYTH37770-RA	3.905629e-12	2.07041e-11	3.01409	0.4342723	3.26808	1.924375	0.06745009	0.2558511	0.07343832	0.2558511
NYTH07144-RA	3.921804e-12	2.078417e-11	1.608827	0.2318204	6.735388	0.5188107	0.001283504	0.09084341	0.0228457	0.09084341
NYTH59065-RA	3.938049e-12	2.086456e-11	0.7968416	0.1148288	8.021928	0.1216246	0.0003310347	0.01463733	0.02227295	0.02227295
NYTH27534-RA	4.008452e-12	2.123178e-11	3.595727	0.5183491	2.189778	2.667306	0.1892851	0.2713192	0.1558255	0.2713192
NYTH22898-RA	4.023644e-12	2.130642e-11	5.431943	0.7831127	4.296547	13.72078	0.09857341	0.9527389	0.04385685	0.9527389
NYTH40381-RA	4.03679e-12	2.137021e-11	1.14706	0.1653804	7.37888	0.2642505	0.0005838309	0.04630306	0.02171371	0.04630306
NYTH37567-RA	4.066158e-12	2.15198e-11	-0.9718608	0.1401413	5.571389	0.1858947	0.004333513	0.01622612	0.02933435	0.02933435
NYTH27663-RA	4.114014e-12	2.176714e-11	1.197417	0.1727076	6.565492	0.2930112	0.001478257	0.04965528	0.02341587	0.04965528
NYTH39683-RA	4.156441e-12	2.198053e-11	0.8359298	0.1205942	6.965571	0.1518507	0.0009826801	0.02394811	0.02226427	0.02394811
NYTH14920-RA	4.156612e-12	2.198053e-11	0.8507036	0.1227256	6.400656	0.1490704	0.001738517	0.02116248	0.02408133	0.02408133
NYTH30724-RA	4.212178e-12	2.226831e-11	-3.003383	0.4333965	1.425353	2.903969	0.03948291	-0.00545032	0.2825157	0.2825157
NYTH53323-RA	4.258893e-12	2.250914e-11	-0.8117349	0.117162	6.930572	0.1396692	0.001190086	0.01196946	0.02234179	0.02234179
NYTH28999-RA	4.270095e-12	2.25622e-11	0.8015395	0.1156966	8.187644	0.1163597	0.0002912979	0.007120629	0.02265564	0.02265564
NYTH50469-RA	4.306948e-12	2.275072e-11	0.8179472	0.1180857	6.795197	0.1302819	0.001228599	0.01797336	0.0226758	0.0226758
NYTH57889-RA	4.329163e-12	2.286185e-11	-2.941078	0.4246433	2.59774	2.040164	0.1937687	0.1111297	0.1153546	0.1153546
NYTH04189-RA	4.37816e-12	2.31143e-11	-0.9209938	0.1330069	5.879339	0.2019728	0.003277547	0.01976867	0.02704962	0.02704962
NYTH16766-RA	4.452169e-12	2.349864e-11	-1.094516	0.1581207	8.152377	0.2408448	0.0003604539	0.04250037	0.02256697	0.04250037
NYTH20673-RA	4.482293e-12	2.36512e-11	-1.941062	0.2804567	4.13344	1.018788	0.02541664	0.1094222	0.04674463	0.1094222
NYTH29183-RA	4.540241e-12	2.395045e-11	-0.7918065	0.1144352	7.349505	0.1238034	0.0007224566	0.008095246	0.02172684	0.02172684
NYTH37995-RA	4.549479e-12	2.399266e-11	-1.162852	0.1680673	5.278379	0.2761338	0.006324458	0.04209833	0.03172028	0.04209833
NYTH10607-RA	4.606259e-12	2.42855e-11	0.8441956	0.1220428	6.401632	0.1348179	0.001456237	0.0127928	0.0240771	0.0240771
NYTH14775-RA	4.609527e-12	2.429613e-11	-1.337551	0.1933684	5.633178	0.367591	0.004495739	0.05960373	0.0288653	0.05960373
NYTH55810-RA	4.748012e-12	2.501926e-11	1.127745	0.163136	7.242246	0.2617379	0.0008561622	0.04476675	0.02181083	0.04476675
NYTH18132-RA	4.751935e-12	2.503314e-11	-1.115509	0.1613688	4.927373	0.2956112	0.009449955	0.03160178	0.03518985	0.03518985
NYTH02302-RA	4.777132e-12	2.515904e-11	0.7882543	0.1140407	7.52591	0.3288238	0.0005945602	0.01540285	0.02170019	0.02170019
NYTH12415-RA	4.823297e-12	2.539528e-11	0.8569349	0.1240015	6.31943	0.1672458	0.001914078	0.01302394	0.02444541	0.02444541
NYTH05021-RA	4.837442e-12	2.546035e-11	0.7893922	0.1142347	7.369123	0.1201967	0.0006530078	0.01519855	0.02171768	0.02171768
NYTH60015-RA	4.83828e-12	2.546035e-11	1.300867	0.188252	7.351524	0.3882908	0.0006709156	0.06008132	0.02172582	0.06008132
NYTH02717-RA	4.848841e-12	2.550901e-11	-1.36588	0.197669	4.178333	0.3892493	0.02107392	0.003961794	0.04590844	0.04590844
NYTH09832-RA	4.870889e-12	2.561805e-11	0.7901995	0.1143677	7.899529	0.1322539	0.0003771499	0.00994101	0.02204566	0.02204566
NYTH12862-RA	4.933269e-12	2.59391e-11	-0.8636907	0.125037	7.471885	0.1757737	0.0006517297	0.02614982	0.02169513	0.02614982
NYTH17180-RA	4.986661e-12	2.620563e-11	-1.392957	0.2017038	7.88961	0.4681687	0.0005419747	0.06920272	0.02202958	0.06920272
NYTH56242-RA	4.986472e-12	2.620563e-11	-0.8148587	0.1179935	6.776244	0.1304963	0.001139281	0.01320226	0.02272781	0.02272781
NYTH35174-RA	5.041701e-12	2.64877e-11	0.7974578	0.1155	7.048201	0.147689	0.0007714987	0.01351498	0.0220975	0.0220975
NYTH22027-RA	5.050278e-12	2.652558e-11	1.126105	0.1631054	5.974696	0.2557557	0.002481813	0.04312395	0.02639366	0.04312395
NYTH09489-RA	5.089909e-12	2.67265e-11	0.9358625	0.1355724	6.537641	0.2343454	0.00145953	0.03004882	0.02352095	0.03004882
NYTH55941-RA	5.2177e-12	2.73901e-11	-2.373961	0.344076	3.830799	1.131654	0.05411726	0.1488342	0.05346082	0.1488342
NYTH37263-RA	5.289353e-12	2.775873e-11	0.8006047	0.1160703	7.004105	0.1391186	0.0009118485	0.01325473	0.02218354	0.02218354
NYTH03699-RA	5.319756e-12	2.791074e-11	-1.03495	0.150063	7.982424	0.2148221	0.0004205696	0.03818325	0.02219427	0.03818325
NYTH31166-RA	5.327458e-12	2.794359e-11	-1.665824	0.241544	3.63595	0.760026	0.04089857	0.02904791	0.05911884	0.05911884
NYTH10645-RA	5.340843e-12	2.800623e-11	1.033525	0.1498686	7.219772	0.2377897	0.0006383692	0.03786549	0.02183561	0.03786549
NYTH42307-RA	5.35983e-12	2.80982e-11	-0.9868396	0.1431093	5.46501	0.1788431	0.004944291	0.00741562	0.03016476	0.03016476
NYTH33838-RA	5.37299e-12	2.815957e-11	-0.8289015	0.1202115	7.410931	0.1610229	0.000671397	0.02410143	0.02170338	0.02410143
NYTH17690-RA	5.380762e-12	2.81927e-11	0.9370196	0.1358954	5.736738	0.1682142	0.003570931	0.01443281	0.02808776	0.02808776
NYTH49447-RA	5.45967e-12	2.859841e-11	-1.125048	0.1632141	6.134438	0.2849401	0.002848886	0.04281769	0.02539611	0.04281769
NYTH48293-RA	5.492379e-12	2.876198e-11	0.8240983	0.1195691	6.6862	0.1524685	0.001510968	0.01366191	0.0229978	0.0229978
NYTH42139-RA	5.555242e-12	2.908333e-11	-0.9464767	0.1373574	5.731141	0.1828633	0.004214053	0.01399946	0.02812947	0.02812947
NYTH02044-RA	5.64757e-12	2.955871e-11	0.7842356	0.1138509	7.716008	0.1235536	0.000411763	0.01814193	0.02180886	0.02180886
NYTH18105-RA	5.651023e-12	2.956881e-11	0.7895021	0.1146169	7.207722	0.13386	0.0006707759	0.01945672	0.02184986	0.02184986
NYTH38773-RA	5.739177e-12	3.002198e-11	3.332406	0.4839408	1.583153	2.093672	0.1521962	0.07121626	0.2492873	0.2492873
NYTH19585-RA	5.825078e-12	3.046312e-11	-0.9927429	0.1442131	5.475294	0.1850894	0.005569709	0.01361269	0.03008299	0.03008299
NYTH50234-RA	5.870115e-12	3.069037e-11	-1.328049	0.1929528	8.102176	0.3567164	0.0003899932	0.06343423	0.02244754	0.06343423
NYTH24717-RA	5.906686e-12	3.087325e-11	1.089926	0.1583761	8.186313	0.2422415	0.0002897889	0.04270961	0.02265222	0.04270961
NYTH09395-RA	5.915533e-12	3.091117e-11	-0.8978619	0.1304715	6.044021	0.1692859	0.003238773	0.02219071	0.02594321	0.02594321
NYTH01994-RA	5.935975e-12	3.100129e-11	-1.395012	0.2027287	8.078858	0.3915048	0.0004392707	0.07001601	0.02239476	0.07001601
NYTH41420-RA	5.934442e-12	3.100129e-11	0.9401862	0.1366309	5.692049	0.1728402	0.003580252	0.0218353	0.02842202	0.02842202
NYTH39002-RA	5.989155e-12	3.127061e-11	-1.231195	0.1789551	5.449074	0.3039176	0.005658989	0.04924091	0.03029217	0.04924091
NYTH45539-RA	6.016689e-12	3.140592e-11	6.175511	0.8977007	4.784271	7.663212	0.09422738	1.287258	0.03690274	1.287258
NYTH42821-RA	6.097873e-12	3.182112e-11	0.9441033	0.1372773	9.835972	0.1631996	5.784541e-05	0.009319698	0.03224797	0.03224797
NYTH49181-RA	6.24626e-12	3.25867e-11	0.7944041	0.1155679	7.085333	0.1425119	0.0008652738	0.007173458	0.02203062	0.02203062
NYTH26187-RA	6.272045e-12	3.271243e-11	0.9304018	0.1353641	5.734308	0.2069884	0.003305726	0.02528637	0.02810587	0.02810587
NYTH48481-RA	6.282464e-12	3.275796e-11	0.782716	0.1138812	7.637788	0.1224188	0.0004852913	0.01922715	0.02174715	0.02174715
NYTH26379-RA	6.326341e-12	3.296902e-11	-0.9209462	0.1340123	6.380119	0.170715	0.0009683449	0.02981904	0.02417126	0.02981904
NYTH26412-RA	6.326341e-12	3.296902e-11	-0.9209462	0.1340123	6.380119	0.170715	0.0009683449	0.02981904	0.02417126	0.02981904
NYTH31885-RA	6.387179e-12	3.327713e-11	1.109247	0.1614452	4.817885	0.2271687	0.008201069	0.0005836979	0.03648104	0.03648104
NYTH30475-RA	6.423003e-12	3.345479e-11	0.9184412	0.1336899	8.51926	0.1804766	0.0002069677	0.03043244	0.02368959	0.03043244
NYTH43326-RA	6.460368e-12	3.364038e-11	-1.166616	0.1698352	4.6955	0.2530135	0.01139383	0.01077365	0.038053	0.038053
NYTH41953-RA	6.524304e-12	3.396419e-11	1.019987	0.1485194	5.222374	0.2161899	0.005594666	0.02690763	0.03221906	0.03221906
NYTH47566-RA	6.53455e-12	3.400841e-11	1.00996	0.1470641	6.571932	0.2047993	0.00124898	0.03582732	0.02339202	0.03582732
NYTH11116-RA	6.540667e-12	3.402426e-11	0.7815958	0.1138134	7.630612	0.1336129	0.0004632871	0.02147722	0.02174268	0.02174268
NYTH31529-RA	6.541104e-12	3.402426e-11	0.7933296	0.1155222	7.078831	0.1254987	0.0008358251	0.01337366	0.02204195	0.02204195
NYTH13576-RA	6.543117e-12	3.402561e-11	-1.049221	0.1527851	5.092076	0.1994882	0.006564761	0.006582808	0.03345233	0.03345233
NYTH00782-RA	6.579578e-12	3.420605e-11	1.034003	0.1505866	5.122027	0.2263419	0.005714754	0.01855907	0.03315896	0.03315896
NYTH00144-RA	6.581449e-12	3.420661e-11	-1.269083	0.1848235	4.583365	0.3405075	0.01318304	0.04537648	0.03955872	0.04537648
NYTH06902-RA	6.599826e-12	3.429293e-11	-2.465032	0.3590168	2.632482	6.140684	0.1084354	0.0741119	0.1125241	0.1125241
NYTH08722-RA	6.635192e-12	3.446747e-11	-1.47028	0.214161	3.954831	0.4385234	0.02817351	0.01251423	0.05045212	0.05045212
NYTH27396-RA	6.706871e-12	3.483049e-11	0.9579765	0.1395701	6.362956	0.2124717	0.002030397	0.03136357	0.02424753	0.03136357
NYTH08609-RA	6.727194e-12	3.492668e-11	1.363735	0.1986987	4.334261	0.594836	0.01349405	0.05418797	0.04324274	0.05418797
NYTH02165-RA	6.857993e-12	3.559625e-11	2.480678	0.3615842	5.682872	1.268663	0.00454761	0.2195834	0.02849096	0.2195834
NYTH17952-RA	6.866406e-12	3.563039e-11	2.916813	0.425166	3.059102	1.722365	0.08850721	0.2213776	0.08395793	0.2213776
NYTH31550-RA	6.919593e-12	3.589678e-11	-1.310419	0.1910425	4.269714	0.4209887	0.01705252	0.04551414	0.04430499	0.04551414
NYTH14207-RA	6.975214e-12	3.617565e-11	-2.671525	0.3895395	2.892817	1.610229	0.1662878	0.04259773	0.09383963	0.09383963
NYTH11016-RA	6.982862e-12	3.620564e-11	0.9476195	0.1381771	6.787813	0.1803276	0.001174112	0.03155661	0.02269586	0.03155661
NYTH31091-RA	6.994909e-12	3.625841e-11	-1.512314	0.220526	3.911997	0.7496857	0.03192255	0.03793706	0.05144609	0.05144609
NYTH07520-RA	7.079432e-12	3.668674e-11	2.238488	0.3264986	2.774378	1.060372	0.08093059	0.04506309	0.1018145	0.1018145
NYTH27674-RA	7.156353e-12	3.707545e-11	0.9255757	0.1350319	7.984674	0.1841848	0.000363466	0.03089415	0.02219863	0.03089415
NYTH54186-RA	7.2616e-12	3.760063e-11	1.144253	0.1669855	6.187362	0.2659509	0.0009903423	0.04681107	0.02510001	0.04681107
NYTH54181-RA	7.2616e-12	3.760063e-11	1.144253	0.1669855	6.187362	0.2659509	0.0009903423	0.04681107	0.02510001	0.04681107
NYTH05956-RA	7.27497e-12	3.764976e-11	0.7822815	0.1141659	7.351601	0.1193803	0.0006179607	0.01141899	0.02172578	0.02172578
NYTH49108-RA	7.274087e-12	3.764976e-11	1.090137	0.1590938	4.892154	0.2355757	0.007797867	0.01100953	0.03559213	0.03559213
NYTH01430-RA	7.291237e-12	3.772389e-11	-1.54999	0.2262156	4.565904	0.4836097	0.0148695	0.07285649	0.03979993	0.07285649
NYTH21419-RA	7.44406e-12	3.850431e-11	-0.9078035	0.1325481	5.897722	0.2412515	0.00319799	0.01040889	0.0269203	0.0269203
NYTH05916-RA	7.470923e-12	3.863296e-11	1.114877	0.1627951	9.029529	0.3150918	0.0001263859	0.04530602	0.02606222	0.04530602
NYTH58144-RA	7.485729e-12	3.86992e-11	1.361931	0.1988783	7.48496	0.4349755	0.0005811107	0.06722333	0.0216953	0.06722333
NYTH05370-RA	7.60209e-12	3.929029e-11	0.7957891	0.1162439	6.959222	0.1257855	0.0008865114	0.005014939	0.02227804	0.02227804
NYTH24022-RA	7.628678e-12	3.941721e-11	1.650787	0.2411543	6.230637	0.652272	0.002339612	0.09735536	0.02487247	0.09735536
NYTH54498-RA	7.740754e-12	3.998565e-11	0.805925	0.117769	8.486692	0.1208499	0.0002049137	0.01015059	0.02357146	0.02357146
NYTH57258-RA	7.764363e-12	4.009693e-11	-0.8897033	0.1300198	5.988957	0.1583577	0.002681239	0.0172325	0.02629901	0.02629901
NYTH07319-RA	7.827384e-12	4.041163e-11	-0.9586094	0.1401133	5.596624	0.1836783	0.004512603	0.01748328	0.02914181	0.02914181
NYTH05362-RA	7.857546e-12	4.055656e-11	0.8511746	0.1244203	6.271678	0.1410313	0.001868265	0.007285414	0.0246696	0.0246696
NYTH54554-RA	7.892764e-12	4.07275e-11	-1.452065	0.2122752	7.457259	0.475189	0.0007694571	0.07647758	0.02169575	0.07647758
NYTH31917-RA	7.937015e-12	4.094495e-11	1.030698	0.1506938	9.397272	0.2142157	8.53906e-05	0.03884369	0.02846179	0.03884369
NYTH05668-RA	7.942175e-12	4.096068e-11	2.593808	0.3792346	5.135233	1.400295	0.01056412	0.2359826	0.03303158	0.2359826
NYTH39591-RA	7.94497e-12	4.09642e-11	1.062547	0.1553536	8.280597	0.3278396	0.00026052	0.04111332	0.02290848	0.04111332
NYTH47947-RA	7.960565e-12	4.103371e-11	-0.7861564	0.1149477	7.250786	0.1281772	0.0008487477	0.01835091	0.02180205	0.02180205
NYTH42445-RA	8.007583e-12	4.12651e-11	-1.378955	0.2016484	4.060531	0.3622033	0.02152686	0.01247149	0.04817959	0.04817959
NYTH09655-RA	8.023003e-12	4.132262e-11	0.9625022	0.140755	5.495381	0.2131272	0.004039135	0.01534447	0.02992426	0.02992426
NYTH10736-RA	8.021819e-12	4.132262e-11	-1.347722	0.1970884	6.740443	0.3694612	0.001655947	0.06493351	0.02283069	0.06493351
NYTH34138-RA	8.042772e-12	4.141344e-11	-1.269236	0.185621	5.342582	0.3340417	0.006169324	0.05289664	0.03116821	0.05289664
NYTH45901-RA	8.239882e-12	4.241714e-11	0.7819248	0.1144116	7.932086	0.1166038	0.0003389792	0.01376645	0.02210105	0.02210105
NYTH05094-RA	8.246836e-12	4.244167e-11	1.200977	0.1757307	6.95635	0.2913502	0.0009555905	0.05198372	0.02228431	0.05198372
NYTH42315-RA	8.273801e-12	4.256916e-11	-1.797952	0.2630999	4.989576	1.265528	0.01215444	0.1065111	0.03450717	0.1065111
NYTH13617-RA	8.290603e-12	4.26443e-11	0.7847343	0.1148375	7.167597	0.1143244	0.0007053372	0.009471442	0.02190206	0.02190206
NYTH38171-RA	8.35774e-12	4.297823e-11	-0.9221559	0.1349705	5.81448	0.1594496	0.003714183	0.01261055	0.02751503	0.02751503
NYTH31623-RA	8.366998e-12	4.301444e-11	-0.8927898	0.1306754	6.149303	0.1665515	0.003962212	0.02489757	0.02531104	0.02531104
NYTH02326-RA	8.381348e-12	4.30768e-11	1.485993	0.2175088	7.391345	0.4448254	0.000689688	0.08041334	0.0217092	0.08041334
NYTH24579-RA	8.407324e-12	4.319886e-11	-1.121582	0.1641797	5.515131	0.279606	0.004829172	0.04137935	0.02976942	0.04137935
NYTH06986-RA	8.461336e-12	4.346488e-11	1.227989	0.1797799	6.930031	0.3030953	0.0009906124	0.05441652	0.02234302	0.05441652
NYTH58673-RA	8.597063e-12	4.41504e-11	0.7802246	0.1142646	7.335406	0.1127534	0.0006478964	0.00774213	0.0217345	0.0217345
NYTH24268-RA	8.640201e-12	4.43602e-11	0.7962865	0.1166291	8.338211	0.1286866	0.0002389391	0.004070839	0.02307939	0.02307939
NYTH42655-RA	8.647797e-12	4.438745e-11	1.186877	0.1738407	9.074566	0.2961651	0.0001126742	0.05169403	0.02632254	0.05169403
NYTH18881-RA	8.677914e-12	4.453025e-11	1.596166	0.2338059	7.528285	0.5882091	0.0006804952	0.0930313	0.02170068	0.0930313
NYTH39631-RA	8.829873e-12	4.529804e-11	-3.254385	0.4768755	3.347752	2.128685	0.131712	0.2581342	0.06991814	0.2581342
NYTH27922-RA	8.839962e-12	4.533781e-11	1.169476	0.1713713	4.573012	0.2579201	0.01064384	0.001932438	0.03970149	0.03970149
NYTH35891-RA	8.874299e-12	4.550189e-11	-1.227319	0.179862	6.44953	0.3180371	0.001984383	0.05347337	0.02387336	0.05347337
NYTH49179-RA	8.916693e-12	4.570718e-11	0.8016569	0.1174935	6.809702	0.1719996	0.00102811	0.01385191	0.02263715	0.02263715
NYTH25263-RA	8.959612e-12	4.591505e-11	-2.670795	0.3914802	3.596982	1.574373	0.048265	0.2144609	0.06041345	0.2144609
NYTH22814-RA	9.026281e-12	4.62445e-11	-0.7871856	0.1154023	7.148373	0.1661663	0.0009007346	0.01984396	0.02192957	0.02192957
NYTH07172-RA	9.109496e-12	4.665851e-11	-2.542701	0.3728348	4.359508	1.907914	0.02879809	0.2094975	0.04284131	0.2094975
NYTH14658-RA	9.171571e-12	4.695948e-11	0.8897885	0.1304878	9.321948	0.1626794	9.287903e-05	0.02909639	0.02791748	0.02909639
NYTH25330-RA	9.173097e-12	4.695948e-11	1.486055	0.2179314	6.931184	0.4449565	0.001183549	0.08023487	0.02234041	0.08023487
NYTH26480-RA	9.223976e-12	4.720748e-11	3.435424	0.5038668	5.142732	2.379689	0.01224722	0.4229786	0.03295976	0.4229786
NYTH37363-RA	9.253997e-12	4.734864e-11	-1.097478	0.160976	4.917773	0.2278165	0.009124416	0.01623056	0.03529832	0.03529832
NYTH07127-RA	9.34743e-12	4.781409e-11	1.317585	0.1933017	5.74656	0.5621338	0.003702876	0.06035235	0.02801471	0.06035235
NYTH17011-RA	9.358828e-12	4.785977e-11	-0.8279892	0.1214767	6.520384	0.1325439	0.001709396	0.01655064	0.02358761	0.02358761
NYTH49252-RA	9.395417e-12	4.803423e-11	-1.926896	0.2827238	7.293337	0.831181	0.001087388	0.1359402	0.02176356	0.1359402
NYTH00844-RA	9.425482e-12	4.817524e-11	0.7808179	0.1145732	7.286761	0.1371511	0.0007345326	0.003375945	0.02176892	0.02176892
NYTH18124-RA	9.499608e-12	4.854132e-11	-1.15898	0.1700909	7.033032	0.2804585	0.001092753	0.0485031	0.0221263	0.0485031
NYTH23925-RA	9.770346e-12	4.99116e-11	2.736379	0.4018269	2.852092	1.751569	0.09486934	0.1819276	0.09648874	0.1819276
NYTH11953-RA	9.783119e-12	4.996369e-11	0.8727384	0.1281619	6.061934	0.1644697	0.002326956	0.01613008	0.02583098	0.02583098
NYTH60048-RA	9.803972e-12	5.005702e-11	0.7927056	0.1164143	6.934044	0.1165065	0.000898545	0.0100544	0.02233393	0.02233393
NYTH26142-RA	9.857333e-12	5.031623e-11	1.17698	0.1728674	8.547105	0.2894231	0.0001974606	0.0510308	0.02379358	0.0510308
NYTH16520-RA	9.956981e-12	5.08115e-11	-0.778043	0.1142984	7.836675	0.169581	0.0004455252	0.01053858	0.0219501	0.0219501
NYTH13536-RA	1.00215e-11	5.11273e-11	-2.026709	0.2977743	3.404267	0.8264938	0.0560058	0.09599908	0.06757011	0.09599908
NYTH06234-RA	1.004804e-11	5.124921e-11	-1.327318	0.1950271	4.53344	0.4180428	0.01416773	0.05103609	0.0402541	0.05103609
NYTH18008-RA	1.011545e-11	5.157949e-11	0.8061001	0.1184596	6.743136	0.1244494	0.001233284	0.008542834	0.02282275	0.02282275
NYTH27659-RA	1.012457e-11	5.161242e-11	0.7812035	0.1148032	7.180307	0.1135863	0.000709139	0.008762061	0.02188475	0.02188475
NYTH20374-RA	1.028146e-11	5.239843e-11	-0.8356689	0.1228472	6.387022	0.1395089	0.001730161	0.02248196	0.02414087	0.02414087
NYTH53811-RA	1.028634e-11	5.240956e-11	-1.208073	0.1775941	4.48745	0.3112295	0.0131567	0.009584191	0.04091131	0.04091131
NYTH19960-RA	1.031509e-11	5.254221e-11	0.8405145	0.1235681	9.027314	0.1383545	0.0001259069	0.02139491	0.02604964	0.02604964
NYTH32314-RA	1.035816e-11	5.274775e-11	1.368313	0.20118	7.102073	0.6302967	0.0009771693	0.0684058	0.02200222	0.0684058
NYTH05455-RA	1.040569e-11	5.297592e-11	0.8810775	0.1295554	5.959854	0.1689182	0.002280425	0.01533892	0.02649319	0.02649319
NYTH10838-RA	1.04634e-11	5.325573e-11	-2.323559	0.3417009	3.112194	2.387282	0.119062	0.03086276	0.0810971	0.0810971
NYTH23723-RA	1.051712e-11	5.351513e-11	0.9345838	0.1374541	5.634218	0.1976074	0.003531634	0.0163521	0.02885745	0.02885745
NYTH07715-RA	1.062138e-11	5.403146e-11	2.727365	0.4012116	2.496656	1.768288	0.1518565	0.07044225	0.1240934	0.1240934
NYTH07371-RA	1.079887e-11	5.491997e-11	-1.351445	0.1988756	5.731295	0.5275269	0.004077644	0.0637249	0.02812833	0.0637249
NYTH06942-RA	1.081398e-11	5.498239e-11	-1.564441	0.2302263	3.75289	0.6386924	0.03529198	0.04709976	0.0555723	0.0555723
NYTH00321-RA	1.090312e-11	5.542108e-11	0.9023708	0.1328179	8.94558	0.178941	0.0001272809	0.03011372	0.02560033	0.03011372
NYTH19959-RA	1.092659e-11	5.552583e-11	0.7827237	0.1152125	7.10954	0.1462488	0.0007654044	0.01414139	0.02198991	0.02198991
NYTH08702-RA	1.095573e-11	5.565934e-11	-0.7849287	0.1155436	7.134118	0.184083	0.0009352933	0.008328165	0.02195099	0.02195099
NYTH25158-RA	1.096038e-11	5.56684e-11	-0.9932953	0.1462171	5.335537	0.1972724	0.005422633	0.0233153	0.03122783	0.03122783
NYTH07992-RA	1.100689e-11	5.588999e-11	-3.837977	0.5650165	1.857824	2.982763	0.1976504	0.3496244	0.2009921	0.3496244
NYTH44141-RA	1.102202e-11	5.59522e-11	0.7857239	0.1156755	8.192703	0.1439559	0.0002698735	0.01244605	0.02266868	0.02266868
NYTH47308-RA	1.106791e-11	5.617043e-11	0.8609662	0.126764	6.482966	0.1558777	0.001439927	0.02610711	0.02373613	0.02610711
NYTH37508-RA	1.10872e-11	5.625362e-11	0.9625731	0.1417293	7.506793	0.1881798	0.000594121	0.03384106	0.02169708	0.03384106
NYTH07589-RA	1.11183e-11	5.639664e-11	1.061589	0.1563177	4.969289	0.2502284	0.007162907	0.02553117	0.03472605	0.03472605
NYTH14172-RA	1.116714e-11	5.662959e-11	-0.8128672	0.1197048	6.649533	0.122369	0.001446231	0.005760833	0.0231182	0.0231182
NYTH43276-RA	1.122491e-11	5.690768e-11	-0.7944541	0.1170061	6.924708	0.1149059	0.001114148	0.003767311	0.02235516	0.02235516
NYTH11673-RA	1.124897e-11	5.701475e-11	-1.206956	0.1777669	8.232425	0.308709	0.0002867061	0.05388657	0.02277396	0.05388657
NYTH48461-RA	1.133463e-11	5.743393e-11	-0.9611795	0.1415905	5.581704	0.1685336	0.005112287	0.004171618	0.02925547	0.02925547
NYTH15369-RA	1.143384e-11	5.79215e-11	-1.120592	0.1651039	4.872425	0.3441757	0.01090748	0.03163589	0.03582275	0.03582275
NYTH13951-RA	1.155998e-11	5.85452e-11	2.75267	0.4056631	2.399881	1.673923	0.1488984	0.08441743	0.1332088	0.1332088
NYTH01757-RA	1.163845e-11	5.892725e-11	-1.339059	0.1973666	8.071516	0.3881737	0.000469266	0.06630826	0.02237848	0.06630826
NYTH40105-RA	1.178581e-11	5.965778e-11	0.8034511	0.118454	8.561546	0.129488	0.0002051284	0.01255926	0.0238486	0.0238486
NYTH11946-RA	1.180234e-11	5.972586e-11	0.80237	0.1182981	8.550019	0.1248611	0.0001858537	0.01352255	0.02380462	0.02380462
NYTH14768-RA	1.181441e-11	5.977137e-11	-0.7981778	0.1176826	8.465841	0.1254011	0.0002436941	0.01054161	0.02349778	0.02349778
NYTH21030-RA	1.189445e-11	6.016061e-11	-1.169421	0.1724431	5.279139	0.3205276	0.006279777	0.0446973	0.03171362	0.0446973
NYTH12089-RA	1.192707e-11	6.030989e-11	-1.377583	0.2031506	4.193672	0.3939566	0.02107657	0.04967229	0.04563038	0.04967229
NYTH45519-RA	1.200194e-11	6.067266e-11	0.8845867	0.1304664	9.481041	0.1661327	7.826757e-05	0.02706759	0.02910142	0.02910142
NYTH35091-RA	1.200822e-11	6.068859e-11	0.7847892	0.1157487	7.071063	0.1720243	0.0009118923	0.01867684	0.0220557	0.0220557
NYTH32984-RA	1.210105e-11	6.114179e-11	1.016633	0.149968	8.019827	0.2266657	0.00109644	0.03745851	0.02226864	0.03745851
NYTH16491-RA	1.229141e-11	6.208745e-11	0.7896523	0.1165238	8.323367	0.1136326	0.0002419375	0.007951438	0.0230343	0.0230343
NYTH52337-RA	1.229629e-11	6.209592e-11	-1.018912	0.1503554	7.151611	0.2121766	0.001016844	0.03773759	0.02192483	0.03773759
NYTH32885-RA	1.234662e-11	6.233391e-11	1.330072	0.1962888	8.270792	0.399168	0.0002683424	0.06578188	0.02288049	0.06578188
NYTH01030-RA	1.246122e-11	6.289609e-11	0.8200779	0.121049	8.821629	0.184752	0.0001472113	0.0186292	0.02497197	0.02497197
NYTH12294-RA	1.248728e-11	6.301123e-11	-1.191929	0.1759446	4.772591	0.2984761	0.01154585	0.04152242	0.03705222	0.04152242
NYTH16572-RA	1.257029e-11	6.341361e-11	-1.777088	0.2623588	3.479567	0.9449156	0.05337506	-0.002939539	0.06462293	0.06462293
NYTH00823-RA	1.261171e-11	6.360605e-11	-2.448221	0.3614664	6.094854	1.211717	0.004427355	0.2195577	0.02562955	0.2195577
NYTH34199-RA	1.278544e-11	6.446544e-11	0.851196	0.1257112	6.330179	0.1534634	0.001728134	0.02536323	0.02439596	0.02536323
NYTH06409-RA	1.280549e-11	6.454976e-11	-1.181568	0.1745089	4.91853	0.3616231	0.01007669	0.04212907	0.03528974	0.04212907
NYTH03102-RA	1.285098e-11	6.476227e-11	-1.408625	0.2080593	4.387382	0.4000722	0.01829397	0.05591521	0.04240657	0.05591521
NYTH08278-RA	1.290275e-11	6.500627e-11	3.077432	0.4545875	6.276069	1.925739	0.00327485	0.3509819	0.02464866	0.3509819
NYTH03932-RA	1.292205e-11	6.508663e-11	0.8504353	0.1256273	6.195958	0.1469876	0.002001511	0.02232194	0.02505373	0.02505373
NYTH31321-RA	1.309417e-11	6.593644e-11	0.7936845	0.1172772	6.850147	0.2052298	0.001044377	0.01784543	0.02253381	0.02253381
NYTH04067-RA	1.31276e-11	6.608765e-11	3.215821	0.4752053	2.058653	1.978818	0.2149652	-0.09049464	0.172155	0.172155
NYTH41800-RA	1.324534e-11	6.666306e-11	2.62013	0.3872533	2.486282	1.396691	0.1185531	0.13853	0.1250343	0.13853
NYTH17465-RA	1.332844e-11	6.706391e-11	-1.002578	0.1482002	7.058161	0.2034093	0.001092754	0.03655863	0.02207904	0.03655863
NYTH21131-RA	1.353716e-11	6.809643e-11	-0.8930938	0.1320602	5.950416	0.1533172	0.003339967	0.004245822	0.026557	0.026557
NYTH48560-RA	1.365989e-11	6.8696e-11	-1.29541	0.191587	7.294134	0.3507612	0.000889524	0.06203433	0.02176293	0.06203433
NYTH11171-RA	1.376247e-11	6.918812e-11	0.7943438	0.1174998	6.828943	0.1703202	0.001080378	0.01828097	0.02258739	0.02258739
NYTH06552-RA	1.376488e-11	6.918812e-11	2.443771	0.3614854	3.91932	1.486622	0.02874839	0.1952602	0.05127295	0.1952602
NYTH36569-RA	1.399309e-11	7.031699e-11	-1.082593	0.1601948	4.918337	0.2613273	0.008700704	0.02168513	0.03529192	0.03529192
NYTH31844-RA	1.409176e-11	7.079447e-11	0.7691624	0.1138326	7.550652	0.1360605	0.0005071258	0.01738536	0.02170636	0.02170636
NYTH25209-RA	1.41708e-11	7.117316e-11	1.045032	0.1546787	5.00917	0.2279792	0.00671609	0.02312554	0.03429906	0.03429906
NYTH38060-RA	1.418251e-11	7.121355e-11	-1.346399	0.1992885	4.291469	0.3790519	0.01831682	0.04976761	0.04394093	0.04976761
NYTH06544-RA	1.427048e-11	7.163671e-11	0.7720684	0.1142936	7.295245	0.1278893	0.0006317102	0.01958908	0.02176205	0.02176205
NYTH40731-RA	1.430781e-11	7.18055e-11	0.7697543	0.1139574	7.536059	0.1342271	0.000559786	0.01583544	0.02170243	0.02170243
NYTH37361-RA	1.431164e-11	7.180617e-11	-1.266476	0.1874952	4.35018	0.4692097	0.017276	0.0341856	0.04298876	0.04298876
NYTH30797-RA	1.432935e-11	7.187641e-11	-0.8887521	0.1315786	5.919329	0.1502621	0.002909337	0.01142959	0.02676995	0.02676995
NYTH44046-RA	1.45147e-11	7.278733e-11	-0.9259058	0.137117	5.712732	0.1848846	0.003963403	0.0145192	0.02826698	0.02826698
NYTH13600-RA	1.459389e-11	7.316554e-11	-1.12762	0.1670082	6.164936	0.3318828	0.002575369	0.04523903	0.02522316	0.04523903
NYTH36884-RA	1.460651e-11	7.319099e-11	0.8088361	0.1197964	6.606235	0.1331382	0.001334151	0.02151502	0.02326786	0.02326786
NYTH20336-RA	1.460426e-11	7.319099e-11	0.8256763	0.1222902	6.42659	0.1502236	0.001667049	0.01667548	0.0239699	0.0239699
NYTH15546-RA	1.462994e-11	7.328947e-11	1.579699	0.2339766	7.804852	0.5742924	0.0004958958	0.09335277	0.02190746	0.09335277
NYTH00614-RA	1.480329e-11	7.413873e-11	1.594826	0.236277	6.788665	0.5494121	0.001322203	0.09438088	0.02269353	0.09438088
NYTH53642-RA	1.495257e-11	7.486702e-11	1.682467	0.2493149	5.695775	0.6496018	0.003719104	0.1028373	0.02839405	0.1028373
NYTH06939-RA	1.500061e-11	7.50882e-11	0.9370278	0.1388623	5.575662	0.1743818	0.003754457	0.02301747	0.02930165	0.02930165
NYTH42451-RA	1.503181e-11	7.522497e-11	-1.67727	0.2485731	4.12246	0.6173545	0.02658869	0.07933463	0.04695444	0.07933463
NYTH18887-RA	1.512226e-11	7.565807e-11	3.908425	0.5793072	3.381087	3.097298	0.09627937	0.4790295	0.06851868	0.4790295
NYTH12534-RA	1.51806e-11	7.593042e-11	-0.8791083	0.1303123	8.21765	0.155774	0.0003265112	0.0287843	0.02273421	0.0287843
NYTH04922-RA	1.526275e-11	7.632163e-11	0.9987548	0.148065	8.828289	0.2015448	0.0001688164	0.0374139	0.02500416	0.0374139
NYTH00620-RA	1.533683e-11	7.667228e-11	0.9977137	0.1479261	10.28992	0.2363188	3.718563e-05	0.019295	0.03747504	0.03747504
NYTH35344-RA	1.551954e-11	7.756574e-11	1.552054	0.2301742	6.362462	0.5109771	0.001699828	0.08912327	0.02424974	0.08912327
NYTH20352-RA	1.553339e-11	7.761492e-11	-2.543878	0.3772717	3.06413	1.438473	0.137372	0.106629	0.08368115	0.106629
NYTH40587-RA	1.559561e-11	7.790577e-11	0.7715601	0.1144367	7.255454	0.1209005	0.0006524639	0.007879717	0.02179739	0.02179739
NYTH07168-RA	1.564443e-11	7.812951e-11	0.8343639	0.12376	7.792444	0.1778365	0.000416016	0.02584088	0.02189187	0.02584088
NYTH11793-RA	1.584691e-11	7.912037e-11	0.7668801	0.1137817	7.668779	0.1082554	0.0004248439	0.008870947	0.02176878	0.02176878
NYTH28420-RA	1.592503e-11	7.948995e-11	0.770818	0.1143781	7.285606	0.1178208	0.0006569982	0.01865658	0.02176989	0.02176989
NYTH08739-RA	1.59736e-11	7.971187e-11	3.830061	0.5683623	5.233653	3.390673	0.009974893	0.5438006	0.03211723	0.5438006
NYTH30484-RA	1.607068e-11	8.017572e-11	1.063512	0.1578407	7.514548	0.27061	0.0005463258	0.04216282	0.02169817	0.04216282
NYTH03476-RA	1.612077e-11	8.040494e-11	-0.8131864	0.1206968	6.574327	0.1557512	0.001590014	0.01227174	0.0233832	0.0233832
NYTH29261-RA	1.614905e-11	8.052527e-11	-1.019896	0.1513832	5.168319	0.1992384	0.006568562	0.01069866	0.0327175	0.0327175
NYTH05145-RA	1.618791e-11	8.069831e-11	-2.422975	0.359661	2.927325	1.092433	0.1300852	-0.04260473	0.09166805	0.09166805
NYTH12047-RA	1.631242e-11	8.129811e-11	-3.950636	0.5865206	2.679244	3.832987	0.2428345	0.3468908	0.1088472	0.3468908
NYTH06768-RA	1.631742e-11	8.130213e-11	-1.008108	0.1496671	8.239295	0.2062268	0.0003554232	0.03804499	0.02279268	0.03804499
NYTH24279-RA	1.638005e-11	8.159325e-11	0.7953515	0.1180903	8.52484	0.1254961	0.0001960352	0.0154239	0.02371021	0.02371021
NYTH23961-RA	1.643598e-11	8.185084e-11	-1.255262	0.1863895	6.000098	0.3182225	0.00318523	0.05637083	0.02622576	0.05637083
NYTH44883-RA	1.644393e-11	8.186944e-11	-0.8117989	0.1205424	8.639443	0.1382166	0.0001999475	0.02470944	0.02415843	0.02470944
NYTH11832-RA	1.650627e-11	8.213941e-11	-0.9908674	0.147144	6.098509	0.271015	0.002513533	0.03460307	0.02560759	0.03460307
NYTH15201-RA	1.650663e-11	8.213941e-11	-1.707573	0.253575	3.564035	0.6121502	0.04716475	0.0630643	0.06154919	0.0630643
NYTH38269-RA	1.653557e-11	8.226232e-11	0.8532096	0.1267066	6.761007	0.1468249	0.001079631	0.02644249	0.02277087	0.02644249
NYTH02997-RA	1.66225e-11	8.267361e-11	-0.8493856	0.126153	6.190101	0.1364386	0.002196949	0.01356211	0.0250852	0.0250852
NYTH37928-RA	1.67556e-11	8.331423e-11	0.8003328	0.1188881	8.619898	0.1328776	0.0001517497	0.00866205	0.0240786	0.0240786
NYTH02702-RA	1.690827e-11	8.405181e-11	0.9133435	0.1357022	7.391579	0.1801725	0.0006531974	0.03091553	0.02170912	0.03091553
NYTH44576-RA	1.696426e-11	8.430857e-11	-0.7747624	0.1151204	7.238928	0.1179856	0.0009045916	0.008941768	0.02181434	0.02181434
NYTH34440-RA	1.703828e-11	8.465471e-11	-1.612769	0.2396607	3.873323	0.5371843	0.04507028	0.05339355	0.05238347	0.05339355
NYTH30863-RA	1.704527e-11	8.466778e-11	-0.9927472	0.1475255	5.351672	0.1801087	0.00621774	0.00364486	0.0310916	0.0310916
NYTH30375-RA	1.707503e-11	8.479388e-11	1.115652	0.1657959	7.91688	0.2555772	0.000367544	0.04675523	0.02207468	0.04675523
NYTH01923-RA	1.734512e-11	8.61131e-11	-1.076358	0.1600108	5.921022	0.3404365	0.003190986	0.04070064	0.02675825	0.04070064
NYTH25482-RA	1.76763e-11	8.773486e-11	0.886582	0.1318527	7.612677	0.1624772	0.0005518757	0.02925122	0.02173236	0.02925122
NYTH42011-RA	1.768969e-11	8.777886e-11	-1.260272	0.1874311	5.00214	0.3249922	0.008016117	0.05220743	0.03437336	0.05220743
NYTH02089-RA	1.77341e-11	8.797674e-11	3.024148	0.4497839	1.661715	1.98456	0.112496	0.08896592	0.2343136	0.2343136
NYTH45545-RA	1.797788e-11	8.916329e-11	1.029356	0.1531422	7.56382	0.3513977	0.0006061962	0.03959815	0.02171062	0.03959815
NYTH35208-RA	1.825166e-11	9.049802e-11	-3.190435	0.4748118	2.456528	2.165855	0.2586987	-0.02886037	0.1277806	0.1277806
NYTH28828-RA	1.834544e-11	9.093978e-11	0.7678218	0.1142827	7.322057	0.1123727	0.00064675	0.01158569	0.02174273	0.02174273
NYTH09291-RA	1.838499e-11	9.111251e-11	0.7821428	0.1164196	6.91564	0.1127517	0.000858601	0.008307708	0.02237603	0.02237603
NYTH09765-RA	1.854671e-11	9.189051e-11	0.9087265	0.135287	6.044327	0.2377268	0.002252722	0.0291231	0.02594127	0.0291231
NYTH22004-RA	1.870682e-11	9.266013e-11	4.463814	0.6646759	2.683624	5.057281	0.1382754	0.6190858	0.1085104	0.6190858
NYTH12067-RA	1.87336e-11	9.276909e-11	0.7825909	0.1165338	8.308562	0.249095	0.0002901708	0.01966598	0.02299007	0.02299007
NYTH10038-RA	1.874487e-11	9.28012e-11	-1.430263	0.2129801	3.937989	0.4215444	0.02692329	0.03931185	0.05083758	0.05083758
NYTH00775-RA	1.878867e-11	9.299432e-11	1.429158	0.2128262	7.393325	0.4374735	0.000604527	0.07704404	0.02170854	0.07704404
NYTH21539-RA	1.893699e-11	9.370455e-11	0.8680096	0.1292837	5.982174	0.15099	0.002309117	0.0172331	0.02634391	0.02634391
NYTH10339-RA	1.895603e-11	9.377483e-11	-2.490948	0.3710165	3.20649	1.268058	0.1389386	0.09703837	0.07633749	0.09703837
NYTH01838-RA	1.919539e-11	9.493472e-11	1.141382	0.1700506	7.372767	0.2761223	0.0006228307	0.04894952	0.02171615	0.04894952
NYTH16817-RA	1.925249e-11	9.519288e-11	-1.164111	0.1734481	4.691679	0.2585383	0.01346977	0.01654353	0.03810323	0.03810323
NYTH16233-RA	1.933487e-11	9.557585e-11	-1.39044	0.2071894	4.006214	0.4108486	0.02427292	0.04245639	0.04931697	0.04931697
NYTH59595-RA	1.938492e-11	9.579884e-11	0.9869693	0.1470765	7.474719	0.2044659	0.0005459207	0.03653667	0.02169511	0.03653667
NYTH13344-RA	1.940904e-11	9.58936e-11	-2.913166	0.434127	2.865963	1.984221	0.2275093	-0.06263556	0.09557578	0.09557578
NYTH21811-RA	1.943084e-11	9.597687e-11	-1.253018	0.1867323	5.421279	0.3175683	0.00567139	0.05410393	0.03051654	0.05410393
NYTH55594-RA	1.943938e-11	9.59946e-11	1.314471	0.1958922	6.13029	0.3665053	0.002228416	0.06355517	0.02542011	0.06355517
NYTH45444-RA	1.958796e-11	9.670371e-11	-3.23052	0.4815159	1.469523	2.468945	0.1247017	0.1878718	0.2727684	0.2727684
NYTH11844-RA	1.975754e-11	9.751609e-11	-1.15075	0.171554	4.666377	0.2627313	0.01201515	0.01920566	0.0384376	0.0384376
NYTH33965-RA	1.994641e-11	9.842326e-11	1.243375	0.1854009	8.296672	0.3935385	0.0002668126	0.05865917	0.02295506	0.05865917
NYTH14528-RA	1.999217e-11	9.862398e-11	1.935905	0.288679	7.621002	0.904715	0.0006048406	0.1422562	0.02173699	0.1422562
NYTH05188-RA	2.00989e-11	9.91253e-11	1.193209	0.1779501	7.458456	0.2876178	0.0005610317	0.05372396	0.02169567	0.05372396
NYTH50566-RA	2.035034e-11	1.003398e-10	1.369454	0.2042898	6.62803	0.5734541	0.001377933	0.07016664	0.02319152	0.07016664
NYTH15194-RA	2.048508e-11	1.009785e-10	0.9378635	0.1399269	5.545526	0.1583633	0.004031615	0.004193944	0.02953332	0.02953332
NYTH02430-RA	2.055196e-11	1.012825e-10	-0.764345	0.1140465	7.546297	0.1193721	0.000591933	0.01855457	0.0217051	0.0217051
NYTH01982-RA	2.058016e-11	1.013957e-10	-1.080415	0.1612115	4.90169	0.2176744	0.009070802	0.008700026	0.03548202	0.03548202
NYTH41546-RA	2.059607e-11	1.014483e-10	-1.065449	0.1589811	4.943429	0.2677371	0.00831827	0.003258049	0.03501031	0.03501031
NYTH37521-RA	2.069203e-11	1.018951e-10	0.8969225	0.133848	9.666153	0.1950533	6.15448e-05	0.02738927	0.03065036	0.03065036
NYTH25357-RA	2.088565e-11	1.028225e-10	-0.9211952	0.1374981	8.40751	0.1725398	0.0002912018	0.03211862	0.02329967	0.03211862
NYTH37627-RA	2.091413e-11	1.029366e-10	1.169422	0.1745537	7.905658	0.3488534	0.0003803107	0.05185228	0.02205578	0.05185228
NYTH52485-RA	2.092886e-11	1.029829e-10	0.7728022	0.1153541	7.132668	0.1420955	0.0008580325	0.003890763	0.02195322	0.02195322
NYTH31333-RA	2.105568e-11	1.035807e-10	-1.029329	0.1536654	5.858386	0.2148102	0.00357753	0.03690199	0.02719849	0.03690199
NYTH32181-RA	2.120869e-11	1.04307e-10	0.8101021	0.1209568	8.813055	0.1381998	0.0001501297	0.02341818	0.0249308	0.0249308
NYTH25331-RA	2.122598e-11	1.043439e-10	0.82118	0.122613	8.952388	0.1335219	0.0001358093	0.0209675	0.02563668	0.02563668
NYTH00207-RA	2.122696e-11	1.043439e-10	0.9921726	0.1481446	10.09254	0.2521575	4.261448e-05	0.03758051	0.03501804	0.03758051
NYTH15846-RA	2.148197e-11	1.055707e-10	-0.7672585	0.1145918	7.33715	0.1258933	0.0007772717	0.01808896	0.0217335	0.0217335
NYTH12530-RA	2.149961e-11	1.056307e-10	-1.086722	0.1623073	4.925296	0.2397286	0.009947335	0.02195065	0.03521323	0.03521323
NYTH34628-RA	2.15326e-11	1.057659e-10	1.433445	0.2140993	6.154007	0.4249642	0.002339023	0.07624128	0.02528442	0.07624128
NYTH38008-RA	2.157177e-11	1.059315e-10	-1.174667	0.1754552	8.842481	0.2789827	0.0001726542	0.05260082	0.02507332	0.05260082
NYTH31326-RA	2.159786e-11	1.060328e-10	-1.198183	0.1789725	4.528834	0.2693447	0.01459138	0.01215376	0.04031916	0.04031916
NYTH37044-RA	2.162346e-11	1.061316e-10	0.7638242	0.1140952	7.808478	0.1140328	0.0004039823	0.01643632	0.02191212	0.02191212
NYTH57641-RA	2.163806e-11	1.061764e-10	2.084795	0.3114182	3.049497	0.9135299	0.08176356	-0.0132759	0.08449004	0.08449004
NYTH56247-RA	2.167676e-11	1.063394e-10	-1.258114	0.1879393	5.890835	0.3216348	0.003361171	0.05718941	0.0269686	0.05718941
NYTH45491-RA	2.218489e-11	1.088047e-10	-1.083516	0.1619395	4.881459	0.2271041	0.009239466	0.02158781	0.03571666	0.03571666
NYTH01120-RA	2.256553e-11	1.106435e-10	1.19983	0.1793902	5.405376	0.307127	0.004361883	0.0508053	0.03064621	0.0508053
NYTH31456-RA	2.259388e-11	1.107545e-10	-0.8497049	0.1270455	6.149224	0.1354503	0.002358021	0.008988179	0.02531149	0.02531149
NYTH26980-RA	2.303596e-11	1.128931e-10	0.7633584	0.1141836	7.858847	0.1197955	0.0003685835	0.01872682	0.0219821	0.0219821
NYTH17156-RA	2.316845e-11	1.135137e-10	0.9037739	0.135204	7.477351	0.165094	0.0005931872	0.03074418	0.02169512	0.03074418
NYTH37740-RA	2.33023e-11	1.141407e-10	-0.7908943	0.1183322	7.018284	0.1270051	0.001046967	0.02295735	0.02215511	0.02295735
NYTH04460-RA	2.349824e-11	1.150714e-10	-1.399676	0.2094555	5.81777	0.4421034	0.004146589	0.07106188	0.02749112	0.07106188
NYTH42442-RA	2.371381e-11	1.160977e-10	0.8597092	0.1286776	8.449445	0.1506378	0.000216973	0.02816804	0.0234409	0.02816804
NYTH54878-RA	2.37258e-11	1.161271e-10	-1.052347	0.1575125	4.962424	0.2064536	0.007730822	0.009239224	0.03480094	0.03480094
NYTH30279-RA	2.378573e-11	1.163911e-10	0.8113082	0.1214412	6.453626	0.1477506	0.001425896	0.02334266	0.02385633	0.02385633
NYTH17051-RA	2.388528e-11	1.168488e-10	0.7970399	0.1193164	8.655007	0.178719	0.0001822478	0.02225534	0.024223	0.024223
NYTH15095-RA	2.397201e-11	1.172435e-10	-1.036185	0.1551285	5.210679	0.2202449	0.006782256	0.03447178	0.03232543	0.03447178
NYTH58978-RA	2.41584e-11	1.181253e-10	1.089295	0.1631075	6.715546	0.4302	0.001336278	0.04427069	0.02290574	0.04427069
NYTH21343-RA	2.425733e-11	1.185792e-10	-1.406174	0.2105747	4.148888	0.3997868	0.02088287	0.05513151	0.04645301	0.05513151
NYTH44818-RA	2.426895e-11	1.186061e-10	1.162512	0.1740882	7.387864	0.2739546	0.0006012501	0.05135307	0.02171039	0.05135307
NYTH30036-RA	2.44247e-11	1.193372e-10	2.138243	0.3202505	3.191991	2.070502	0.0987743	-0.00509805	0.07704353	0.07704353
NYTH20970-RA	2.45488e-11	1.199133e-10	4.420969	0.6622144	1.923594	3.967732	0.09103651	0.6607256	0.1910003	0.6607256
NYTH39867-RA	2.456029e-11	1.199393e-10	-0.7642825	0.1144826	7.374206	0.1110488	0.0007523293	0.005398779	0.02171556	0.02171556
NYTH58387-RA	2.461315e-11	1.201672e-10	-1.112989	0.1667237	4.945944	0.2513005	0.008609906	0.03904171	0.03498241	0.03904171
NYTH06427-RA	2.504805e-11	1.222597e-10	-1.051315	0.1575455	5.842472	0.2273014	0.00360018	0.03894941	0.02731254	0.03894941
NYTH27760-RA	2.511245e-11	1.225432e-10	-1.386963	0.2078561	5.523136	0.4308263	0.005654413	0.06840987	0.02970699	0.06840987
NYTH41450-RA	2.535191e-11	1.236806e-10	0.8451668	0.1266867	7.271684	0.15104	0.0006408782	0.02687257	0.02178203	0.02687257
NYTH49630-RA	2.588098e-11	1.2623e-10	-0.9712765	0.1456561	5.407923	0.2086372	0.0057444	0.01154752	0.03062538	0.03062538
NYTH11031-RA	2.591462e-11	1.263623e-10	-3.73033	0.5594297	2.918531	2.815088	0.1963506	0.3401549	0.09221522	0.3401549
NYTH03040-RA	2.602812e-11	1.268838e-10	-0.9650954	0.1447472	6.395645	0.1884148	0.001706601	0.03421071	0.02410314	0.03421071
NYTH19194-RA	2.607357e-11	1.270415e-10	-1.113626	0.1670306	4.807667	0.2344027	0.01121935	0.009626856	0.0366079	0.0366079
NYTH01402-RA	2.607229e-11	1.270415e-10	1.610006	0.2414815	4.323486	0.6009115	0.01392714	0.08603853	0.04341638	0.08603853
NYTH44006-RA	2.613576e-11	1.273126e-10	-1.931977	0.2897888	5.306075	0.7744893	0.007376418	0.1365851	0.03147968	0.1365851
NYTH11451-RA	2.679642e-11	1.30498e-10	2.14215	0.3214907	7.807192	2.050578	0.0007747093	0.1764074	0.02191046	0.1764074
NYTH08102-RA	2.681839e-11	1.305494e-10	-1.19753	0.1797268	6.961775	0.2901624	0.001049099	0.05432527	0.02227249	0.05432527
NYTH32187-RA	2.682043e-11	1.305494e-10	-2.203992	0.3307783	3.183403	0.9695618	0.1101013	0.03112823	0.07746605	0.07746605
NYTH45478-RA	2.695645e-11	1.311786e-10	-1.665157	0.249937	3.565193	0.531977	0.04558014	0.02490577	0.06150871	0.06150871
NYTH45921-RA	2.699685e-11	1.313422e-10	0.9186355	0.1378901	9.865304	0.1658794	5.267669e-05	0.0262347	0.03254219	0.03254219
NYTH35469-RA	2.717621e-11	1.321817e-10	-0.8011092	0.1202666	6.628328	0.1270217	0.001605021	0.0196475	0.02319049	0.02319049
NYTH56965-RA	2.719896e-11	1.322592e-10	-0.7654446	0.1149145	7.231472	0.1183162	0.0008153349	0.02120642	0.02182241	0.02182241
NYTH25371-RA	2.741867e-11	1.332942e-10	-1.588909	0.2385819	5.471672	0.5363257	0.005927342	0.09165207	0.03011174	0.09165207
NYTH21469-RA	2.780624e-11	1.351444e-10	-0.8123454	0.1220151	6.452535	0.1379412	0.001660893	0.008620958	0.02386086	0.02386086
NYTH13859-RA	2.808589e-11	1.364694e-10	2.368218	0.3557875	8.552964	1.179285	0.0002591751	0.2167432	0.02381581	0.2167432
NYTH17181-RA	2.809862e-11	1.364971e-10	0.7860863	0.1180983	6.775488	0.1169511	0.001179555	0.009827889	0.02272993	0.02272993
NYTH11669-RA	2.837377e-11	1.377992e-10	-1.154451	0.1734771	4.580233	0.2924097	0.01198842	0.007937248	0.03960184	0.03960184
NYTH20247-RA	2.841807e-11	1.379798e-10	-1.25322	0.1883255	5.506356	0.319157	0.00551715	0.05528255	0.02983807	0.05528255
NYTH04033-RA	2.852702e-11	1.384742e-10	0.7577594	0.1138806	7.707448	0.1187145	0.0004312603	0.01886258	0.02180096	0.02180096
NYTH15597-RA	2.90704e-11	1.410765e-10	0.7612221	0.1144488	7.932056	0.1061607	0.0003536043	0.007877041	0.022101	0.022101
NYTH50039-RA	2.925162e-11	1.419205e-10	0.7839505	0.1178821	6.788589	0.1157453	0.00112832	0.004033443	0.02269374	0.02269374
NYTH10316-RA	2.988695e-11	1.449666e-10	1.192279	0.1793675	6.579554	0.3152263	0.001483777	0.05366943	0.02336401	0.05366943
NYTH56635-RA	3.003495e-11	1.456481e-10	-0.8543075	0.1285369	6.090615	0.1301711	0.002667838	0.001547007	0.02565513	0.02565513
NYTH01250-RA	3.008476e-11	1.458532e-10	-1.429248	0.2150489	3.87978	0.4073278	0.02705465	0.001500045	0.05222423	0.05222423
NYTH03617-RA	3.009594e-11	1.458709e-10	1.056049	0.1588976	6.038407	0.2383272	0.002575533	0.04070751	0.02597875	0.04070751
NYTH27680-RA	3.016674e-11	1.461776e-10	-1.604865	0.2414872	6.131165	0.5301956	0.003422422	0.09654798	0.02541504	0.09654798
NYTH23395-RA	3.039253e-11	1.472349e-10	0.7800968	0.1174021	8.445177	0.1125543	0.0002021934	0.009689899	0.02342625	0.02342625
NYTH05928-RA	3.051533e-11	1.477929e-10	-1.353126	0.2036595	7.493116	0.3712775	0.000938901	0.07016484	0.02169574	0.07016484
NYTH43036-RA	3.056004e-11	1.479725e-10	0.9714399	0.1462165	5.287969	0.2104974	0.005013627	0.01262256	0.03163653	0.03163653
NYTH18212-RA	3.063161e-11	1.48282e-10	0.8173955	0.1230368	8.985682	0.151901	0.0001337353	0.02343222	0.02581723	0.02581723
NYTH19254-RA	3.103449e-11	1.501948e-10	1.680005	0.2529527	3.408774	0.8211877	0.04230073	0.0645935	0.067388	0.067388
NYTH32920-RA	3.105587e-11	1.502608e-10	0.8054967	0.1212828	6.528612	0.1442147	0.001660631	0.01481139	0.02355568	0.02355568
NYTH25747-RA	3.139772e-11	1.51877e-10	-1.370652	0.2064278	5.435112	1.240871	0.007443048	0.06560684	0.03040452	0.06560684
NYTH31551-RA	3.181919e-11	1.538773e-10	0.7737461	0.116565	6.92536	0.1269948	0.0009390028	0.01958107	0.02235367	0.02235367
NYTH30433-RA	3.183743e-11	1.539272e-10	-0.8650616	0.1303233	6.003476	0.1396038	0.002912039	0.003885262	0.02620367	0.02620367
NYTH27058-RA	3.222092e-11	1.557425e-10	-1.209769	0.1823027	5.278741	0.3115625	0.006331152	0.05064189	0.0317171	0.05064189
NYTH09260-RA	3.237969e-11	1.564709e-10	1.188436	0.1791076	6.645138	0.2861746	0.001505086	0.05348837	0.02313302	0.05348837
NYTH24211-RA	3.247481e-11	1.568915e-10	-0.8697374	0.1310855	5.941761	0.1434692	0.002841376	0.008032162	0.02661588	0.02661588
NYTH36067-RA	3.277431e-11	1.58299e-10	-1.672715	0.2521605	4.840192	0.5927572	0.01138727	0.09761542	0.03620802	0.09761542
NYTH04594-RA	3.286172e-11	1.586817e-10	0.7771411	0.1171603	6.885423	0.1093302	0.001083893	0.005991375	0.02244733	0.02244733
NYTH06964-RA	3.313788e-11	1.599754e-10	-1.277498	0.1926291	7.854951	0.330876	0.0004898522	0.06312036	0.02197634	0.06312036
NYTH36546-RA	3.333364e-11	1.608804e-10	1.084835	0.1635995	6.209371	0.2408113	0.002052398	0.04383013	0.02498258	0.04383013
NYTH52396-RA	3.334461e-11	1.608934e-10	-1.377819	0.2077848	3.996979	0.3753057	0.02449688	0.0251732	0.04951659	0.04951659
NYTH29981-RA	3.357286e-11	1.619544e-10	-1.394453	0.2103254	4.009191	0.4260048	0.02658144	0.04096898	0.04925302	0.04925302
NYTH18131-RA	3.361455e-11	1.621152e-10	0.7704553	0.116211	8.276508	0.1543399	0.0002546432	0.01745294	0.02289677	0.02289677
NYTH34336-RA	3.369353e-11	1.624557e-10	-1.624591	0.2450565	3.633865	0.5382626	0.0437609	0.04150481	0.05918659	0.05918659
NYTH01185-RA	3.381609e-11	1.630062e-10	3.887232	0.5864054	2.997654	3.915074	0.07610589	0.5133878	0.08744161	0.5133878
NYTH18161-RA	3.402013e-11	1.63949e-10	0.7612857	0.1148586	7.175979	0.1109071	0.0007251282	0.01256475	0.02189056	0.02189056
NYTH49115-RA	3.422851e-11	1.649122e-10	-1.225341	0.1848977	4.405496	0.317235	0.01647802	0.03014594	0.04212857	0.04212857
NYTH44924-RA	3.425071e-11	1.649782e-10	1.13533	0.171318	4.61792	0.4229248	0.01122689	0.01661711	0.03908716	0.03908716
NYTH03615-RA	3.460989e-11	1.666669e-10	-0.8239183	0.1243558	7.693308	0.1993407	0.0005444592	0.02596589	0.02178852	0.02596589
NYTH29508-RA	3.467632e-11	1.669454e-10	-0.7603849	0.1147715	7.255983	0.1555168	0.0007845533	0.02028557	0.02179687	0.02179687
NYTH04011-RA	3.471864e-11	1.671077e-10	-0.7649435	0.1154627	8.141674	0.110099	0.0003133911	0.01124251	0.02254085	0.02254085
NYTH42373-RA	3.525758e-11	1.696596e-10	-0.9608674	0.1450859	7.012877	0.2491318	0.001097973	0.03498758	0.02216587	0.03498758
NYTH05374-RA	3.545416e-11	1.705632e-10	1.031527	0.1557744	7.683799	0.2385381	0.000427595	0.04117069	0.02178059	0.04117069
NYTH08161-RA	3.574275e-11	1.71909e-10	0.9904006	0.1495908	5.157267	0.2354522	0.005539662	0.03151448	0.03282162	0.03282162
NYTH51537-RA	3.58029e-11	1.721556e-10	0.7781017	0.1175295	6.835277	0.143373	0.001108465	0.02179547	0.02257126	0.02257126
NYTH26345-RA	3.617705e-11	1.739116e-10	-1.249679	0.1888033	4.631425	0.3189039	0.01355151	0.04755709	0.03890482	0.04755709
NYTH20412-RA	3.630091e-11	1.744638e-10	3.964635	0.5990286	1.74927	3.795822	0.1717095	0.4434366	0.2187527	0.4434366
NYTH04187-RA	3.637064e-11	1.747556e-10	-0.8032972	0.1213778	7.02178	0.1308711	0.0008803424	0.02437549	0.02214821	0.02437549
NYTH39214-RA	3.662718e-11	1.759447e-10	0.8025063	0.1212773	8.840336	0.149572	0.0001512213	0.01037957	0.02506282	0.02506282
NYTH31856-RA	3.663833e-11	1.759547e-10	-1.574583	0.2379577	5.040541	0.6037123	0.008420404	0.08864909	0.03397241	0.08864909
NYTH34526-RA	3.67944e-11	1.766167e-10	1.073966	0.1623177	5.857307	0.2497044	0.002627322	0.04253905	0.0272062	0.04253905
NYTH47471-RA	3.678654e-11	1.766167e-10	0.8360525	0.1263592	9.228252	0.1606558	9.185297e-05	0.02413972	0.02727955	0.02727955
NYTH33829-RA	3.694184e-11	1.772806e-10	-1.010956	0.1528082	5.142946	0.2200922	0.007071427	0.007835089	0.03295772	0.03295772
NYTH30220-RA	3.705893e-11	1.777986e-10	1.425839	0.2155338	7.864836	0.4594513	0.0004254648	0.07921139	0.02199106	0.07921139
NYTH33767-RA	3.758771e-11	1.802909e-10	-1.029301	0.1556414	5.050094	0.2142639	0.007652775	0.03180244	0.03387448	0.03387448
NYTH01165-RA	3.790495e-11	1.817676e-10	1.411993	0.2135486	8.254971	0.5061957	0.0002808433	0.07789576	0.02283598	0.07789576
NYTH18745-RA	3.798424e-11	1.821028e-10	0.7615245	0.1151777	8.104995	0.1258175	0.000287511	0.01720205	0.02245404	0.02245404
NYTH56959-RA	3.821905e-11	1.831833e-10	-0.7546147	0.1141484	7.55627	0.1086749	0.0006287949	0.01204352	0.0217081	0.0217081
NYTH28767-RA	3.85021e-11	1.844944e-10	0.838233	0.126818	9.196091	0.152624	0.0001034147	0.02746712	0.02707027	0.02746712
NYTH54547-RA	3.8698e-11	1.853873e-10	1.147925	0.1736918	7.509184	0.3313847	0.0005441466	0.05117385	0.02169739	0.05117385
NYTH57800-RA	3.879375e-11	1.858002e-10	-1.138771	0.1723161	5.638561	0.285241	0.004143912	0.04675811	0.0288247	0.04675811
NYTH08299-RA	3.882269e-11	1.858929e-10	-1.184108	0.1791795	5.642116	0.2918783	0.004192981	0.05084466	0.02879788	0.05084466
NYTH10849-RA	3.926157e-11	1.879479e-10	-1.196183	0.1810522	6.010708	0.2906873	0.00352735	0.05266676	0.02615658	0.05266676
NYTH37382-RA	3.980088e-11	1.904826e-10	-1.099697	0.1664992	5.212368	0.2477963	0.00651531	0.04100811	0.03231002	0.04100811
NYTH50909-RA	4.001774e-11	1.914733e-10	-0.7536582	0.1141213	7.646669	0.1069778	0.0005733138	0.0107829	0.02175297	0.02175297
NYTH09287-RA	4.033561e-11	1.929466e-10	-2.233857	0.3383176	3.707963	1.145445	0.04748409	0.148731	0.05687795	0.148731
NYTH17468-RA	4.09145e-11	1.956675e-10	0.77929	0.1180612	6.785142	0.115083	0.001191308	0.01158232	0.02270318	0.02270318
NYTH30327-RA	4.158639e-11	1.988317e-10	-2.171828	0.329149	4.452844	1.036662	0.02216506	0.1635591	0.04141763	0.1635591
NYTH10296-RA	4.184962e-11	2.00041e-10	2.809446	0.4258429	2.932888	3.831624	0.116088	0.1947844	0.09132409	0.1947844
NYTH43881-RA	4.19564e-11	2.00502e-10	0.8493262	0.1287443	6.109254	0.1340222	0.002870965	0.009110802	0.0255435	0.0255435
NYTH24283-RA	4.257955e-11	2.034298e-10	0.7509715	0.1138731	7.699775	0.1261362	0.0004351592	0.02132006	0.02179411	0.02179411
NYTH20383-RA	4.275045e-11	2.04196e-10	4.665969	0.707585	2.133688	4.453989	0.1089816	0.7493211	0.1625868	0.7493211
NYTH56497-RA	4.279785e-11	2.043721e-10	-0.840634	0.1274837	6.152124	0.1432585	0.002565655	0.02340259	0.02529506	0.02529506
NYTH11730-RA	4.289764e-11	2.047982e-10	1.783555	0.2704934	4.173893	0.6572574	0.01879765	0.106631	0.04598964	0.106631
NYTH05625-RA	4.306428e-11	2.055432e-10	-1.007863	0.1528656	6.10023	0.4329388	0.002672915	0.03738635	0.02559728	0.03738635
NYTH34742-RA	4.32017e-11	2.061484e-10	-1.122974	0.170337	4.743783	0.2302219	0.01231592	-0.004500053	0.03742356	0.03742356
NYTH47256-RA	4.330608e-11	2.065957e-10	1.058917	0.1606293	9.581326	0.2332213	6.752511e-05	0.04416409	0.0299167	0.04416409
NYTH12506-RA	4.331688e-11	2.065964e-10	0.7523689	0.1141291	7.824094	0.1011603	0.000396545	0.004583884	0.02193278	0.02193278
NYTH13369-RA	4.333213e-11	2.066183e-10	-1.877345	0.2847822	4.535673	0.7330737	0.01540961	0.1236205	0.04022262	0.1236205
NYTH15670-RA	4.339107e-11	2.068485e-10	-1.992634	0.3022802	4.789576	0.8704441	0.0173259	0.1393141	0.03683534	0.1393141
NYTH48662-RA	4.373168e-11	2.08421e-10	2.509705	0.3807863	2.616847	1.610186	0.134781	-0.0637925	0.1137873	0.1137873
NYTH20274-RA	4.390545e-11	2.091978e-10	-2.460674	0.3733804	4.511856	1.437694	0.0213822	0.2176114	0.04056042	0.2176114
NYTH21963-RA	4.427002e-11	2.108831e-10	-0.9495005	0.1441032	5.812834	0.7426816	0.003631482	0.0319669	0.02752701	0.0319669
NYTH15596-RA	4.437678e-11	2.113398e-10	1.063251	0.1613756	6.919448	0.2341431	0.001071325	0.04357223	0.02236724	0.04357223
NYTH49062-RA	4.451617e-11	2.119516e-10	-1.046528	0.1588486	8.235297	0.2228717	0.0003069497	0.04294941	0.02278176	0.04294941
NYTH46215-RA	4.467007e-11	2.126322e-10	-2.601007	0.3948279	2.684361	2.697246	0.1587845	-0.006573308	0.1084539	0.1084539
NYTH07937-RA	4.47233e-11	2.128333e-10	-1.541283	0.2339701	3.690411	0.4852445	0.03643662	0.05703428	0.0574068	0.0574068
NYTH00453-RA	4.481074e-11	2.131971e-10	0.7512142	0.114041	7.534278	0.1192455	0.0005928696	0.01521106	0.02170201	0.02170201
NYTH23625-RA	4.515392e-11	2.147772e-10	-1.324633	0.2011256	4.313371	0.5481606	0.01955004	0.04979542	0.04358069	0.04979542
NYTH25077-RA	4.520261e-11	2.149562e-10	0.9348645	0.1419486	5.475122	0.1940858	0.004457482	0.01314245	0.03008435	0.03008435
NYTH40685-RA	4.523546e-11	2.150596e-10	1.014114	0.1539842	8.421485	0.2109953	0.0002288194	0.04041885	0.02334607	0.04041885
NYTH05013-RA	4.571958e-11	2.17308e-10	0.8762028	0.1330756	9.369557	0.1893273	8.164802e-05	0.03027685	0.02825818	0.03027685
NYTH15017-RA	4.612709e-11	2.191912e-10	1.936137	0.2941148	6.219732	0.8669827	0.002249686	0.1460421	0.02492852	0.1460421
NYTH36147-RA	4.64571e-11	2.207053e-10	0.7822306	0.1188463	8.607277	0.1143504	0.0001855198	0.005938294	0.0240278	0.0240278
NYTH08786-RA	4.689236e-11	2.227186e-10	1.52229	0.2313341	6.27299	0.4838406	0.001963106	0.08977771	0.02466333	0.08977771
NYTH39848-RA	4.691913e-11	2.227912e-10	0.7806541	0.1186333	8.138267	0.1251631	0.0002888924	0.02383771	0.0225326	0.02383771
NYTH37697-RA	4.715908e-11	2.238758e-10	-1.272532	0.1934045	6.866025	0.3400366	0.001342168	0.06278119	0.02249447	0.06278119
NYTH05456-RA	4.739654e-11	2.249481e-10	0.8701796	0.1322684	5.894158	0.2511507	0.003046039	0.01990105	0.02694527	0.02694527
NYTH57142-RA	4.791732e-11	2.273641e-10	1.60405	0.2438779	4.170714	0.977476	0.02078939	0.08117021	0.04604797	0.08117021
NYTH25639-RA	4.817514e-11	2.285315e-10	0.7699729	0.11708	6.862943	0.1363325	0.0009968996	0.0208964	0.02250205	0.02250205
NYTH41684-RA	4.823049e-11	2.287382e-10	0.944374	0.1436027	9.668231	0.2108161	6.988716e-05	0.03528165	0.03066885	0.03528165
NYTH07140-RA	4.837774e-11	2.293805e-10	-0.8949941	0.1361033	5.761042	0.1954797	0.003848296	0.02051045	0.02790731	0.02790731
NYTH28323-RA	4.860098e-11	2.303827e-10	-1.499758	0.2280946	5.649195	1.58922	0.005683735	0.08350563	0.02874451	0.08350563
NYTH22594-RA	4.882434e-11	2.313849e-10	-0.8075614	0.1228328	6.412477	0.1505163	0.001834718	0.02182396	0.02403024	0.02403024
NYTH46032-RA	4.908045e-11	2.325419e-10	-2.128336	0.3237654	4.073836	0.9612343	0.03040382	0.1492945	0.04791019	0.1492945
NYTH26671-RA	4.976835e-11	2.357435e-10	0.9956204	0.1515029	7.967426	0.2050477	0.0003623566	0.03898585	0.02216564	0.03898585
NYTH40286-RA	4.993362e-11	2.364687e-10	-1.350095	0.2054585	6.23098	0.3984257	0.003035763	0.06932968	0.02487072	0.06932968
NYTH07137-RA	4.994795e-11	2.364788e-10	-1.327906	0.202083	8.074153	0.4093693	0.000417422	0.06958977	0.02238431	0.06958977
NYTH26286-RA	5.006683e-11	2.369838e-10	0.7649608	0.1164193	8.312088	0.1200756	0.0002339672	0.004066628	0.02300054	0.02300054
NYTH35354-RA	5.023624e-11	2.377277e-10	-1.463798	0.2227924	7.024651	0.5053502	0.001217616	0.08387346	0.02214258	0.08387346
NYTH08017-RA	5.044609e-11	2.386625e-10	-1.006962	0.1532758	7.869085	0.2060489	0.0004630804	0.03981142	0.0219975	0.03981142
NYTH51080-RA	5.063799e-11	2.39512e-10	0.9893876	0.1506135	5.602676	0.2189875	0.003892299	0.03499531	0.02909585	0.03499531
NYTH50901-RA	5.179977e-11	2.448877e-10	0.7951628	0.1211092	6.507601	0.1367928	0.001506431	0.01684949	0.02363774	0.02363774
NYTH50906-RA	5.17895e-11	2.448877e-10	-4.551856	0.6932783	3.294494	4.215924	0.1005012	0.7234441	0.07224318	0.7234441
NYTH44686-RA	5.181623e-11	2.449059e-10	1.030469	0.1569493	6.773751	0.2170094	0.001096398	0.04113172	0.02273479	0.04113172
NYTH12977-RA	5.192507e-11	2.453605e-10	0.8142227	0.1240189	8.782457	0.1556279	0.0001539164	0.02621299	0.02478624	0.02621299
NYTH37719-RA	5.219238e-11	2.465636e-10	-1.053571	0.1604941	4.949729	0.2980043	0.009216692	0.0321177	0.03494051	0.03494051
NYTH42724-RA	5.264804e-11	2.486556e-10	1.909566	0.2909483	3.074787	0.9876339	0.06201722	-0.03660078	0.08309864	0.08309864
NYTH07705-RA	5.305342e-11	2.505093e-10	-2.930207	0.4465346	2.727332	1.777717	0.2365975	-0.1841759	0.1052193	0.1052193
NYTH28485-RA	5.331586e-11	2.516872e-10	-0.9069328	0.1382231	7.578365	0.1673382	0.0005877251	0.03216477	0.02171612	0.03216477
NYTH36312-RA	5.395359e-11	2.546358e-10	0.8625783	0.1314987	9.540482	0.2076724	6.528703e-05	0.0195093	0.02957798	0.02957798
NYTH48743-RA	5.402998e-11	2.549343e-10	1.808773	0.2757534	3.154899	0.6710764	0.05146229	0.07092522	0.07889192	0.07889192
NYTH14057-RA	5.423026e-11	2.557549e-10	-1.660833	0.2532208	4.118339	0.5644473	0.02720958	0.08271179	0.04703374	0.08271179
NYTH01780-RA	5.422199e-11	2.557549e-10	1.197173	0.1825276	6.297976	0.3346215	0.001938728	0.05517499	0.02454523	0.05517499
NYTH19862-RA	5.481473e-11	2.584484e-10	-0.7784044	0.1187093	6.861634	0.1911802	0.001191438	0.02296608	0.02250528	0.02296608
NYTH41163-RA	5.485961e-11	2.585972e-10	-0.7626989	0.1163163	7.043172	0.1124728	0.001086433	0.01380808	0.02210695	0.02210695
NYTH12464-RA	5.499077e-11	2.591525e-10	0.9779232	0.1491474	6.656346	0.2204095	0.001276095	0.03685811	0.02309538	0.03685811
NYTH15107-RA	5.559927e-11	2.619566e-10	-0.9655769	0.1473013	5.315505	0.1978165	0.00579739	0.03104731	0.03139862	0.03139862
NYTH44297-RA	5.637501e-11	2.65547e-10	-1.00168	0.1528571	6.490814	0.2050191	0.001631902	0.03842291	0.02370454	0.03842291
NYTH07551-RA	5.644797e-11	2.658261e-10	0.9785033	0.1493248	9.085344	0.2838117	0.0001237449	0.03810121	0.02638617	0.03810121
NYTH24101-RA	5.714923e-11	2.690632e-10	2.1247	0.3243316	6.466771	1.084668	0.001863628	0.1784638	0.02380208	0.1784638
NYTH13978-RA	5.721196e-11	2.692931e-10	-0.9182958	0.1401797	8.15739	0.1835209	0.0003143976	0.03337193	0.02257934	0.03337193
NYTH53737-RA	5.72454e-11	2.693852e-10	0.9991174	0.1525193	5.052405	0.1853485	0.006027063	0.01100884	0.0338509	0.0338509
NYTH24830-RA	5.749466e-11	2.704926e-10	1.207141	0.1842933	8.631319	0.3120977	0.0001857024	0.05803831	0.02412508	0.05803831
NYTH27522-RA	5.751115e-11	2.705046e-10	2.928372	0.4470752	5.23949	2.527015	0.0159075	0.3267374	0.0320648	0.3267374
NYTH58753-RA	5.799999e-11	2.727377e-10	-1.467329	0.2240606	4.505747	0.4421055	0.01741125	0.06865131	0.04064779	0.06865131
NYTH11360-RA	5.803856e-11	2.728529e-10	2.170953	0.3315088	5.640271	0.9772839	0.004057221	0.1843395	0.0288118	0.1843395
NYTH23260-RA	5.881532e-11	2.764377e-10	-1.061946	0.1622104	6.673916	0.2340881	0.001333435	0.04377322	0.02303748	0.04377322
NYTH05620-RA	5.931731e-11	2.787296e-10	-2.043562	0.3122111	4.347617	0.9387432	0.01866632	0.148435	0.04302944	0.148435
NYTH13133-RA	5.963417e-11	2.801507e-10	-0.7491161	0.1144623	7.339349	0.1015778	0.0007276739	0.005109027	0.02173225	0.02173225
NYTH11588-RA	5.970764e-11	2.804279e-10	-0.8375225	0.1279741	6.104222	0.150193	0.002502079	0.01384388	0.02557342	0.02557342
NYTH06089-RA	6.012657e-11	2.823271e-10	-1.265185	0.1933522	4.692531	0.3500628	0.01341625	0.05067245	0.03809202	0.05067245
NYTH03494-RA	6.045885e-11	2.838187e-10	-0.8087369	0.123611	6.396099	0.1310302	0.002092556	0.01275932	0.02410116	0.02410116
NYTH32213-RA	6.054982e-11	2.84177e-10	0.7677763	0.1173544	6.896254	0.1163999	0.001187766	0.0153969	0.02242147	0.02242147
NYTH01519-RA	6.099732e-11	2.86208e-10	0.7571009	0.1157421	7.073936	0.1258189	0.0009144018	0.009853686	0.02205058	0.02205058
NYTH27184-RA	6.106856e-11	2.86473e-10	-2.860289	0.4372796	2.501625	1.584709	0.2041488	-0.005909792	0.1236456	0.1236456
NYTH34500-RA	6.110758e-11	2.865867e-10	0.7491849	0.1145367	7.321346	0.1855215	0.0007459317	0.0164261	0.02174319	0.02174319
NYTH50103-RA	6.115337e-11	2.867322e-10	2.841468	0.4344161	2.221074	1.614161	0.1713233	0.02070228	0.1521921	0.1521921
NYTH09925-RA	6.209002e-11	2.910535e-10	0.7785231	0.1190654	6.684678	0.1312107	0.001300014	0.01676352	0.02300268	0.02300268
NYTH23382-RA	6.248409e-11	2.9283e-10	1.51409	0.2315947	5.203818	0.4700082	0.006179725	0.08576789	0.03238819	0.08576789
NYTH21948-RA	6.254929e-11	2.930648e-10	0.765297	0.1170624	6.862058	0.121857	0.0009876468	0.0221401	0.02250424	0.02250424
NYTH09492-RA	6.295647e-11	2.949013e-10	-2.331139	0.3566316	3.207427	1.11524	0.1278678	0.09016561	0.07629215	0.09016561
NYTH52342-RA	6.322956e-11	2.960376e-10	-2.114886	0.32358	2.993925	0.8598425	0.09183345	0.007095084	0.08765917	0.08765917
NYTH02221-RA	6.321541e-11	2.960376e-10	-0.9186658	0.1405562	5.572774	0.2418595	0.004543784	0.01519332	0.02932374	0.02932374
NYTH10914-RA	6.346097e-11	2.970494e-10	-0.7678339	0.1174893	6.868124	0.1364064	0.001174239	0.01088494	0.02248932	0.02248932
NYTH12054-RA	6.347766e-11	2.970558e-10	0.8013988	0.122626	6.346452	0.1206875	0.001456111	0.00878976	0.02432182	0.02432182
NYTH56125-RA	6.421086e-11	3.004145e-10	1.208594	0.1849815	5.840977	0.3436938	0.002672357	0.05598734	0.0273233	0.05598734
NYTH02885-RA	6.488518e-11	3.034962e-10	0.7447226	0.1140109	7.484165	0.09744735	0.0005878652	0.001311017	0.02169527	0.02169527
NYTH54492-RA	6.513014e-11	3.045686e-10	2.461025	0.3767953	2.690342	1.420648	0.1181742	0.125211	0.1079963	0.125211
NYTH13186-RA	6.532783e-11	3.054194e-10	0.8193368	0.1254533	7.64006	0.1388247	0.0004855498	0.02649479	0.02174861	0.02649479
NYTH05321-RA	6.675275e-11	3.12006e-10	0.8687901	0.1330912	7.241151	0.1694737	0.000720098	0.02964553	0.02181198	0.02964553
NYTH38207-RA	6.676995e-11	3.120112e-10	0.9047324	0.1385981	5.597609	0.1671492	0.003796143	0.02341099	0.02913432	0.02913432
NYTH14081-RA	6.759209e-11	3.15777e-10	0.7827768	0.1199492	6.597203	0.1275932	0.001364723	0.007653949	0.02330008	0.02330008
NYTH50603-RA	6.776139e-11	3.164917e-10	1.956385	0.2998047	3.892723	1.000183	0.02621888	0.1278661	0.05190837	0.1278661
NYTH52054-RA	6.789193e-11	3.170251e-10	-1.435804	0.2200385	6.052693	0.4212292	0.00278086	0.08021958	0.02588865	0.08021958
NYTH53588-RA	6.831435e-11	3.189209e-10	0.7996075	0.1225581	8.948674	0.149456	0.00013259	0.01802689	0.02561683	0.02561683
NYTH15231-RA	6.895123e-11	3.218167e-10	-1.698667	0.2604151	6.789898	0.7009457	0.001811097	0.114445	0.02269017	0.114445
NYTH24105-RA	6.91236e-11	3.225435e-10	1.084048	0.1662001	6.701879	0.3025364	0.00130672	0.0460461	0.02294813	0.0460461
NYTH13876-RA	7.01129e-11	3.270811e-10	-0.7694205	0.1180018	6.82338	0.1150078	0.001268791	0.01378534	0.02260163	0.02260163
NYTH40942-RA	7.01663e-11	3.272516e-10	-1.335618	0.2048399	4.052461	0.3179422	0.02358566	-0.01127869	0.04834473	0.04834473
NYTH29754-RA	7.035395e-11	3.279178e-10	-1.380979	0.2118098	4.062921	0.4290806	0.02374794	0.05316073	0.04813094	0.05316073
NYTH30290-RA	7.035986e-11	3.279178e-10	-2.824516	0.4332154	2.557369	1.546282	0.2029767	-0.1287176	0.118753	0.118753
NYTH06019-RA	7.034605e-11	3.279178e-10	-1.249442	0.1916346	4.510029	0.7195893	0.01424537	0.04870973	0.04058653	0.04870973
NYTH19281-RA	7.064725e-11	3.291782e-10	-1.105653	0.1695976	4.745196	0.2381834	0.01190328	0.01426218	0.03740529	0.03740529
NYTH22272-RA	7.101115e-11	3.307943e-10	1.263228	0.1937911	7.156952	0.3326259	0.0008928815	0.06348709	0.0219171	0.06348709
NYTH21135-RA	7.139263e-11	3.324916e-10	0.74328	0.1140402	7.438734	0.1060277	0.0005967983	0.00844406	0.02169777	0.02169777
NYTH56591-RA	7.206439e-11	3.355395e-10	0.8222974	0.1261909	9.169393	0.1420357	0.0001073266	0.02719121	0.02690021	0.02719121
NYTH49805-RA	7.229844e-11	3.365485e-10	2.281681	0.350176	3.546307	1.322197	0.04083847	0.1693728	0.06217473	0.1693728
NYTH02821-RA	7.305499e-11	3.399887e-10	-0.868735	0.1333592	5.879145	0.1631093	0.00343704	0.02132793	0.02705099	0.02705099
NYTH06908-RA	7.313516e-11	3.402802e-10	0.7835574	0.1202867	6.606394	0.1195634	0.001536511	0.0163532	0.02326729	0.02326729
NYTH51131-RA	7.335891e-11	3.412394e-10	1.047243	0.1607772	6.254764	0.2235008	0.002110889	0.04220224	0.02475163	0.04220224
NYTH09422-RA	7.355561e-11	3.420724e-10	-1.023238	0.1571016	7.634634	0.2135438	0.0006052528	0.0417049	0.02174516	0.0417049
NYTH21300-RA	7.368738e-11	3.426031e-10	0.9008995	0.1383243	6.399791	0.2166413	0.001620358	0.0311801	0.02408509	0.0311801
NYTH22263-RA	7.371975e-11	3.426714e-10	0.7901622	0.1213229	6.509686	0.114765	0.00160346	0.001261365	0.02362952	0.02362952
NYTH16864-RA	7.376193e-11	3.427522e-10	-0.7480174	0.1148534	7.321064	0.1201041	0.0008702842	0.02011292	0.02174338	0.02174338
NYTH22036-RA	7.377246e-11	3.427522e-10	-1.151294	0.1767747	8.874565	0.2915939	0.000174094	0.0533961	0.02523267	0.0533961
NYTH09642-RA	7.414186e-11	3.44386e-10	-3.095817	0.4753997	2.349759	1.891922	0.2491987	0.00568703	0.1382383	0.1382383
NYTH58354-RA	7.422657e-11	3.44697e-10	-0.8747688	0.1343347	5.828317	0.1512346	0.003521045	0.00724764	0.02741465	0.02741465
NYTH34030-RA	7.49057e-11	3.477675e-10	1.052939	0.1617296	9.472004	0.2428224	8.381696e-05	0.04475585	0.02903063	0.04475585
NYTH59002-RA	7.524966e-11	3.492809e-10	-2.208093	0.339195	3.371591	0.9958336	0.08156888	0.1156653	0.06891306	0.1156653
NYTH02484-RA	7.552849e-11	3.504912e-10	1.608022	0.2470365	3.370268	0.5701032	0.0356495	0.06541921	0.06896829	0.06896829
NYTH16971-RA	7.55502e-11	3.505081e-10	1.373958	0.2110793	9.033271	0.4132648	0.0001283128	0.07625077	0.02608351	0.07625077
NYTH53295-RA	7.575777e-11	3.513871e-10	1.279018	0.1965062	8.288465	0.3616596	0.0002427204	0.06595389	0.02293118	0.06595389
NYTH25068-RA	7.647371e-11	3.546231e-10	4.222459	0.6488726	7.019556	3.676107	0.003214034	0.7185613	0.0221526	0.7185613
NYTH32197-RA	7.678e-11	3.559583e-10	1.075674	0.165316	7.490803	0.2359599	0.000544571	0.04630577	0.02169559	0.04630577
NYTH37274-RA	7.687448e-11	3.563112e-10	-1.038559	0.1596164	4.967807	0.2302631	0.008933322	0.01249648	0.03474219	0.03474219
NYTH42731-RA	7.690644e-11	3.563742e-10	0.7816512	0.1201333	8.739176	0.1614454	0.0001526038	0.008457348	0.024588	0.024588
NYTH21063-RA	7.760546e-11	3.595275e-10	1.402619	0.215616	7.360322	0.4340115	0.0006206216	0.07907699	0.02172159	0.07907699
NYTH12358-RA	7.763525e-11	3.595796e-10	-1.564348	0.2404797	4.748402	0.5224075	0.01420386	0.08493412	0.03736384	0.08493412
NYTH04446-RA	7.790972e-11	3.607648e-10	0.7690107	0.118226	8.541823	0.1233313	0.0001875948	0.01115257	0.02377364	0.02377364
NYTH45941-RA	7.797569e-11	3.60898e-10	0.757782	0.116502	8.308431	0.1282825	0.0002778351	0.02211058	0.02298968	0.02298968
NYTH41830-RA	7.797471e-11	3.60898e-10	0.7529512	0.1157593	7.056644	0.1327688	0.00088996	0.006778129	0.02208183	0.02208183
NYTH01959-RA	7.805905e-11	3.611976e-10	0.8818494	0.1355796	5.708482	0.1530998	0.003212889	0.01027957	0.0282988	0.0282988
NYTH57050-RA	7.822101e-11	3.618607e-10	0.7481619	0.1150314	8.063998	0.1066228	0.0003217975	0.005568148	0.022362	0.022362
NYTH07883-RA	7.988099e-11	3.694519e-10	3.55596	0.5470013	7.92058	2.660239	0.0006984397	0.5122338	0.02208101	0.5122338
NYTH47278-RA	8.004347e-11	3.701152e-10	-0.7625295	0.1173029	6.910662	0.1121276	0.001200914	0.01090707	0.02238759	0.02238759
NYTH15629-RA	8.063606e-11	3.727665e-10	0.7597505	0.1168953	8.372515	0.1118638	0.0002384809	0.004833696	0.0231864	0.0231864
NYTH07174-RA	8.142729e-11	3.763345e-10	1.54254	0.2373891	5.866571	0.5082179	0.00280258	0.09380355	0.02714016	0.09380355
NYTH16049-RA	8.1577e-11	3.769367e-10	-2.054687	0.3162193	3.090703	0.8346027	0.08918047	0.02207709	0.0822389	0.0822389
NYTH13609-RA	8.169427e-11	3.773886e-10	-1.866543	0.2872733	6.37184	0.7946826	0.00323188	0.1382411	0.02420792	0.1382411
NYTH47390-RA	8.217607e-11	3.795239e-10	-2.429691	0.3739964	2.937849	1.218526	0.1297005	0.1100824	0.0910188	0.1100824
NYTH33924-RA	8.220848e-11	3.795833e-10	-0.7404612	0.1139784	7.44469	0.1116061	0.0005734526	0.01894613	0.02169697	0.02169697
NYTH26266-RA	8.257291e-11	3.810927e-10	3.437847	0.5292385	2.863163	2.410332	0.1416855	0.3384747	0.09575917	0.3384747
NYTH25181-RA	8.257467e-11	3.810927e-10	0.8452393	0.1301202	5.981995	0.1375731	0.002679933	0.01109832	0.0263451	0.0263451
NYTH17116-RA	8.303136e-11	3.831093e-10	0.7953029	0.1224484	8.102638	0.134821	0.0002854684	0.02541787	0.02244861	0.02541787
NYTH47202-RA	8.37843e-11	3.864914e-10	-0.8753868	0.1348067	5.808115	0.1480761	0.003592067	0.01552935	0.02756138	0.02756138
NYTH12518-RA	8.43899e-11	3.891925e-10	-1.191865	0.1835739	6.215371	0.2948649	0.002444506	0.05532588	0.02495118	0.05532588
NYTH19293-RA	8.508566e-11	3.92308e-10	0.9507097	0.1464585	8.502654	0.1869704	0.0001784779	0.03659313	0.02362889	0.03659313
NYTH34587-RA	8.528937e-11	3.931538e-10	-0.8511091	0.1311222	5.964724	0.1647886	0.003013329	0.01866947	0.02646042	0.02646042
NYTH33326-RA	8.568255e-11	3.948724e-10	-1.460392	0.2250124	3.773419	0.5090925	0.03179757	0.03599183	0.05499774	0.05499774
NYTH46008-RA	8.710081e-11	4.013132e-10	2.973001	0.4582451	1.90081	1.888784	0.1655816	0.1568883	0.1943988	0.1943988
NYTH04435-RA	8.747123e-11	4.029242e-10	-0.7762275	0.119656	6.957371	0.1358234	0.001177348	0.02336705	0.02228208	0.02336705
NYTH50203-RA	8.790179e-11	4.048114e-10	1.136088	0.1751489	8.187528	0.2882587	0.0002759928	0.05231336	0.02265534	0.05231336
NYTH18529-RA	8.854111e-11	4.076589e-10	0.8796679	0.1356398	6.191245	0.1724556	0.00198592	0.02955376	0.02507904	0.02955376
NYTH45262-RA	8.991636e-11	4.138926e-10	1.486647	0.2293146	6.63473	0.4514112	0.001464569	0.08868147	0.02316846	0.08868147
NYTH56616-RA	9.002795e-11	4.143079e-10	1.243731	0.1918505	6.438735	0.344782	0.001594202	0.06150282	0.02391855	0.06150282
NYTH47480-RA	9.036689e-11	4.157691e-10	1.567341	0.2417899	3.679135	0.5905716	0.04246885	-0.005261716	0.0577523	0.0577523
NYTH57480-RA	9.080673e-11	4.176937e-10	0.8902848	0.1373575	5.646496	0.1497804	0.003578732	0.01315015	0.02876485	0.02876485
NYTH07118-RA	9.087554e-11	4.179112e-10	0.8416962	0.1298633	5.982434	0.1536264	0.002568361	0.01870715	0.02634218	0.02634218
NYTH02023-RA	9.175299e-11	4.218463e-10	-1.013279	0.1563714	5.029009	0.2397604	0.007826177	0.01167865	0.03409157	0.03409157
NYTH02072-RA	9.216462e-11	4.236385e-10	-0.8531073	0.1316671	5.921591	0.160376	0.002964926	0.02593249	0.02675432	0.02675432
NYTH33093-RA	9.262186e-11	4.256393e-10	0.7748407	0.1196014	6.613019	0.1197977	0.001278093	0.01966028	0.02324388	0.02324388
NYTH19901-RA	9.267869e-11	4.257997e-10	-1.314128	0.2028465	6.385626	0.3608715	0.002381426	0.0681558	0.024147	0.0681558
NYTH34871-RA	9.339533e-11	4.289906e-10	0.8077902	0.1247115	8.4685	0.142185	0.000203972	0.02645823	0.02350709	0.02645823
NYTH31344-RA	9.384327e-11	4.309461e-10	0.8597377	0.1327462	7.240796	0.1512955	0.0007178141	0.02949058	0.02181236	0.02949058
NYTH55766-RA	9.39021e-11	4.311142e-10	0.7609276	0.1174914	6.802933	0.1220731	0.001009319	0.01284186	0.02265506	0.02265506
NYTH13869-RA	9.416013e-11	4.321966e-10	1.200267	0.1853396	6.653694	0.3207562	0.001316642	0.05757037	0.02310424	0.05757037
NYTH15537-RA	9.477766e-11	4.349281e-10	-0.7574581	0.116981	6.944586	0.1184663	0.001148932	0.01698661	0.02231029	0.02231029
NYTH23373-RA	9.503153e-11	4.3599e-10	0.7652428	0.1181906	8.534204	0.1202397	0.000201827	0.007022111	0.02374506	0.02374506
NYTH29630-RA	9.52809e-11	4.370307e-10	0.9939197	0.1535188	8.91473	0.2121618	0.0001336823	0.04026863	0.02543806	0.04026863
NYTH42723-RA	9.577936e-11	4.392132e-10	1.405952	0.2171868	3.796295	0.5821724	0.02648995	0.01319413	0.05437309	0.05437309
NYTH12160-RA	9.62168e-11	4.411149e-10	1.152781	0.1780968	6.127989	0.2880851	0.002049413	0.05232508	0.02543347	0.05232508
NYTH11026-RA	9.638427e-11	4.417783e-10	-1.030854	0.1592663	7.162565	0.2169716	0.0009384229	0.04254573	0.02190911	0.04254573
NYTH07157-RA	9.664852e-11	4.428849e-10	0.7602646	0.1174679	8.447632	0.1440077	0.0002202728	0.01073947	0.02343467	0.02343467
NYTH36032-RA	9.785644e-11	4.483142e-10	0.7372316	0.1139422	7.537762	0.09858161	0.0005534107	0.006108075	0.02170285	0.02170285
NYTH33691-RA	9.810987e-11	4.493692e-10	0.8138965	0.1257986	7.34913	0.1902691	0.0006419667	0.02648712	0.02172703	0.02648712
NYTH41064-RA	9.830227e-11	4.501441e-10	0.7974009	0.1232547	6.357223	0.1279894	0.0017697	0.01871673	0.02427324	0.02427324
NYTH39084-RA	9.928186e-11	4.545226e-10	0.7377486	0.1140606	7.757502	0.1591867	0.0004440296	0.02185852	0.02185115	0.02185852
NYTH26848-RA	9.933225e-11	4.54646e-10	-1.285056	0.1986801	5.8431	0.3490426	0.004422019	0.06324732	0.02730803	0.06324732
NYTH40237-RA	1.000962e-10	4.580344e-10	0.7373631	0.1140228	7.432331	0.158982	0.0005889708	0.01808896	0.02169879	0.02169879
NYTH44037-RA	1.013337e-10	4.635881e-10	-2.376091	0.3675345	2.83183	1.091009	0.1337259	-0.1092867	0.09784251	0.09784251
NYTH39375-RA	1.016607e-10	4.649742e-10	0.760593	0.1176576	6.83129	0.118085	0.001149992	0.02220769	0.0225814	0.0225814
NYTH09175-RA	1.020661e-10	4.666715e-10	0.8739115	0.1351997	9.734411	0.1489402	6.402668e-05	0.02153596	0.03127131	0.03127131
NYTH11645-RA	1.020799e-10	4.666715e-10	-1.305789	0.2020145	6.028846	0.3965166	0.003522702	0.06643703	0.02603967	0.06643703
NYTH14132-RA	1.02133e-10	4.668042e-10	-0.9747821	0.1508073	6.68974	0.3115521	0.001387402	0.03760032	0.02298649	0.03760032
NYTH06065-RA	1.02239e-10	4.67179e-10	-1.034625	0.1600693	5.621082	0.2186604	0.00478014	0.03914362	0.02895655	0.03914362
NYTH11939-RA	1.022866e-10	4.672862e-10	0.7785607	0.1204544	6.552644	0.1193203	0.001409045	0.001581507	0.02346396	0.02346396
NYTH20882-RA	1.029752e-10	4.703214e-10	2.837665	0.439096	3.681331	1.717272	0.06376872	0.2667546	0.05768466	0.2667546
NYTH44613-RA	1.032012e-10	4.712427e-10	-0.8682054	0.1343517	5.857653	0.1422059	0.003739769	0.01222688	0.02720372	0.02720372
NYTH35948-RA	1.033056e-10	4.716082e-10	0.8081171	0.1250562	7.154923	0.1445173	0.000875945	0.02593385	0.02192002	0.02593385
NYTH57330-RA	1.038285e-10	4.738841e-10	1.605477	0.2484771	9.719337	0.8739048	7.458208e-05	0.1057669	0.03113178	0.1057669
NYTH12599-RA	1.043356e-10	4.760863e-10	0.7650448	0.1184182	6.736474	0.1077228	0.001196755	0.007638821	0.02284247	0.02284247
NYTH03912-RA	1.048369e-10	4.782614e-10	-1.058831	0.1639106	4.871436	0.2410171	0.01022275	0.001783573	0.03583441	0.03583441
NYTH49258-RA	1.056525e-10	4.818689e-10	-0.9687402	0.1499915	5.20105	0.1928036	0.006153459	0.01662302	0.0324136	0.0324136
NYTH31309-RA	1.057535e-10	4.822159e-10	-0.9133593	0.14142	5.751199	0.1979848	0.003870004	0.03041503	0.02798027	0.03041503
NYTH18810-RA	1.061845e-10	4.840677e-10	-1.847342	0.2860603	5.81943	0.8010685	0.00432321	0.1359577	0.02747906	0.1359577
NYTH14791-RA	1.069837e-10	4.875966e-10	-0.7883591	0.1220987	6.433166	0.1369062	0.001614678	0.01841681	0.02394203	0.02394203
NYTH04654-RA	1.074583e-10	4.896446e-10	0.7488362	0.1159895	7.000269	0.1145701	0.0008719135	0.01678311	0.02219135	0.02219135
NYTH50862-RA	1.080233e-10	4.921033e-10	1.906685	0.2953686	3.948574	0.8956964	0.02909143	0.1204673	0.05059454	0.1204673
NYTH06203-RA	1.086194e-10	4.947026e-10	-1.555987	0.2410723	3.618816	0.4592762	0.03994644	0.009636966	0.05968072	0.05968072
NYTH10603-RA	1.095865e-10	4.989903e-10	-1.104174	0.1711076	4.727582	0.2871361	0.01255681	0.03382162	0.03763372	0.03763372
NYTH15611-RA	1.118058e-10	5.089759e-10	-1.324084	0.2052824	4.656521	0.3607353	0.01203248	0.06020899	0.03856869	0.06020899
NYTH18565-RA	1.122685e-10	5.108429e-10	-2.12975	0.3302228	3.042782	0.8913318	0.1020732	-0.01900027	0.08486473	0.08486473
NYTH47844-RA	1.122493e-10	5.108429e-10	3.607418	0.5593364	2.683795	2.769875	0.06172038	0.4746063	0.1084973	0.4746063
NYTH17585-RA	1.130407e-10	5.142358e-10	0.7829588	0.1214192	6.512381	0.1694465	0.001654132	0.01325182	0.02361892	0.02361892
NYTH22446-RA	1.137282e-10	5.17242e-10	1.134568	0.1759709	5.520296	0.302793	0.004847219	0.04823693	0.02972911	0.04823693
NYTH13827-RA	1.144014e-10	5.201817e-10	1.137536	0.1764557	6.422702	0.2876357	0.001918763	0.05145828	0.02398646	0.05145828
NYTH17475-RA	1.147999e-10	5.218717e-10	-0.9485834	0.1471572	5.338172	0.1703255	0.005917782	0.001691773	0.0312055	0.0312055
NYTH35923-RA	1.149155e-10	5.222745e-10	0.7447837	0.1155438	8.167211	0.1042047	0.0002825459	0.009914089	0.02260379	0.02260379
NYTH23963-RA	1.14981e-10	5.224498e-10	-0.7552382	0.1171672	6.894807	0.1156212	0.00110908	0.01621323	0.0224249	0.0224249
NYTH09562-RA	1.152493e-10	5.235466e-10	-0.9547899	0.1481337	5.300112	0.2147385	0.006086418	0.009602976	0.03153116	0.03153116
NYTH51635-RA	1.154806e-10	5.244744e-10	-1.47296	0.2285376	5.157434	0.444988	0.008404553	0.08113158	0.03282005	0.08113158
NYTH45709-RA	1.158476e-10	5.26018e-10	-1.092465	0.1695143	4.761264	0.2648862	0.01206228	0.01909517	0.03719789	0.03719789
NYTH36693-RA	1.163393e-10	5.281269e-10	0.742708	0.1152551	8.134972	0.1108878	0.0002474703	0.01927783	0.02252467	0.02252467
NYTH10865-RA	1.177708e-10	5.345002e-10	-0.8157592	0.1266278	6.170557	0.1370241	0.002295942	0.003205863	0.02519197	0.02519197
NYTH03884-RA	1.190105e-10	5.400004e-10	-0.7410865	0.115065	7.165605	0.1058276	0.0007922328	0.013295	0.02190484	0.02190484
NYTH03028-RA	1.193738e-10	5.415222e-10	-0.945736	0.1468505	8.682738	0.2135791	0.0002158886	0.03675281	0.0243403	0.03675281
NYTH02920-RA	1.204419e-10	5.4624e-10	0.9356022	0.1453075	9.303463	0.1801528	9.114677e-05	0.03610474	0.02778824	0.03610474
NYTH34087-RA	1.237788e-10	5.612426e-10	1.266411	0.196812	6.785412	0.373253	0.001056889	0.06534589	0.02270244	0.06534589
NYTH04044-RA	1.246241e-10	5.64943e-10	-0.9541534	0.1483081	5.307552	0.1930443	0.006239246	0.0117402	0.03146695	0.03146695
NYTH13773-RA	1.248526e-10	5.658469e-10	-0.8643787	0.1343598	5.869416	0.1598796	0.003827318	0.02497088	0.02711993	0.02711993
NYTH59403-RA	1.25272e-10	5.676149e-10	0.8406051	0.1306748	6.3844	0.1586856	0.001632021	0.02764094	0.02415239	0.02764094
NYTH26811-RA	1.254908e-10	5.684734e-10	-1.545617	0.2402811	5.197423	0.4889715	0.007612437	0.09136186	0.03244696	0.09136186
NYTH16955-RA	1.256758e-10	5.691786e-10	-0.761794	0.1184323	6.759945	0.1285326	0.00127104	0.01782506	0.02277391	0.02277391
NYTH19688-RA	1.264967e-10	5.72763e-10	-0.7349797	0.1142812	7.801005	0.1555124	0.0004863548	0.0114171	0.02190256	0.02190256
NYTH39680-RA	1.283046e-10	5.808135e-10	0.8989979	0.1398311	6.476862	0.1705722	0.001486681	0.03203232	0.02376088	0.03203232
NYTH09900-RA	1.286766e-10	5.823614e-10	-0.7463181	0.1160911	7.058977	0.115999	0.001026128	0.01990788	0.02207755	0.02207755
NYTH50785-RA	1.287589e-10	5.825981e-10	-2.965136	0.4612392	2.487134	1.655882	0.2397432	-0.1735159	0.1249567	0.1249567
NYTH03169-RA	1.289159e-10	5.831722e-10	0.8530325	0.1326966	8.758891	0.15427	0.000167312	0.03001848	0.0246774	0.03001848
NYTH23684-RA	1.291533e-10	5.841103e-10	0.7315561	0.1138048	7.440957	0.1071915	0.000505173	0.009544465	0.02169746	0.02169746
NYTH43231-RA	1.298251e-10	5.870115e-10	0.8745952	0.1360734	6.659242	0.1650804	0.001256852	0.03048483	0.02308574	0.03048483
NYTH04450-RA	1.299732e-10	5.874072e-10	0.9476867	0.1474493	8.806022	0.2326038	0.0001475767	0.03712322	0.02489725	0.03712322
NYTH07590-RA	1.299677e-10	5.874072e-10	1.177932	0.1832728	9.052568	0.3624464	0.0001263862	0.05745459	0.02619428	0.05745459
NYTH30283-RA	1.301946e-10	5.882709e-10	0.8123852	0.126403	6.161896	0.1247618	0.002150267	0.01074119	0.02524012	0.02524012
NYTH23908-RA	1.305185e-10	5.895972e-10	1.139152	0.1772568	7.246054	0.2967915	0.000749213	0.05311359	0.02180687	0.05311359
NYTH04202-RA	1.307081e-10	5.90316e-10	0.926154	0.1441183	8.375748	0.1789549	0.0002225595	0.0353833	0.02319669	0.0353833
NYTH10916-RA	1.31062e-10	5.917768e-10	-1.129373	0.1757523	6.592959	0.2819274	0.001736949	0.0512154	0.02331533	0.0512154
NYTH52591-RA	1.321237e-10	5.964318e-10	0.7354488	0.114472	7.920488	0.09867561	0.0003828474	0.006883288	0.02208086	0.02208086
NYTH36068-RA	1.327343e-10	5.990488e-10	1.510695	0.235164	7.705359	0.8005316	0.0005593199	0.09424428	0.02179907	0.09424428
NYTH47903-RA	1.335845e-10	6.027457e-10	-0.8020014	0.1248633	6.292106	0.1305939	0.002154376	0.02269369	0.0245728	0.0245728
NYTH32625-RA	1.337356e-10	6.031468e-10	0.7608446	0.1184588	6.727589	0.1080145	0.001186614	0.009774091	0.02286908	0.02286908
NYTH12078-RA	1.337081e-10	6.031468e-10	0.7312452	0.1138498	7.591953	0.1311933	0.0004981903	0.008344497	0.021722	0.021722
NYTH59360-RA	1.352502e-10	6.098358e-10	1.103326	0.1718269	7.507625	0.2660071	0.0005533994	0.05005999	0.02169719	0.05005999
NYTH52439-RA	1.370168e-10	6.176578e-10	2.2538	0.3511045	3.906529	1.212412	0.02545475	0.1858727	0.05157626	0.1858727
NYTH31132-RA	1.37521e-10	6.197868e-10	-0.7411427	0.1154677	7.219016	0.1065753	0.001019738	0.01402595	0.02183648	0.02183648
NYTH46714-RA	1.381813e-10	6.226179e-10	-0.8264655	0.1287754	6.460601	0.1399014	0.001866278	0.02656189	0.02382746	0.02656189
NYTH26676-RA	1.38844e-10	6.254589e-10	-1.417235	0.220851	3.82547	0.357049	0.03001513	-0.01522676	0.05359943	0.05359943
NYTH56512-RA	1.3906e-10	6.262864e-10	0.9915066	0.1545144	5.898924	0.2016021	0.002784466	0.03814361	0.02691188	0.03814361
NYTH09456-RA	1.39928e-10	6.300494e-10	-0.7836367	0.1221384	6.46794	0.139732	0.001776082	0.00197366	0.02379729	0.02379729
NYTH02266-RA	1.40317e-10	6.316542e-10	-0.8961459	0.1396834	5.624907	0.1652855	0.004520533	0.02354949	0.02892769	0.02892769
NYTH46484-RA	1.411286e-10	6.351603e-10	-0.8291325	0.1292557	6.050355	0.1435183	0.002737312	0.02072076	0.02590332	0.02590332
NYTH07434-RA	1.415795e-10	6.370421e-10	1.228904	0.1915917	5.528495	0.4042081	0.00439593	0.05853098	0.02966529	0.05853098
NYTH32093-RA	1.416542e-10	6.372306e-10	-0.7587577	0.1182952	6.812437	0.1164815	0.001359323	0.01115746	0.02262998	0.02262998
NYTH27988-RA	1.417064e-10	6.373173e-10	3.224571	0.5027357	1.737753	2.129182	0.1755604	0.2577137	0.2207346	0.2577137
NYTH40144-RA	1.422011e-10	6.39394e-10	-0.9728426	0.1516863	5.827031	0.2091279	0.003875925	0.03556762	0.02742396	0.03556762
NYTH32512-RA	1.423701e-10	6.400057e-10	0.7356843	0.1147116	7.230989	0.10717	0.0007349337	0.01560322	0.02182295	0.02182295
NYTH29684-RA	1.425533e-10	6.406808e-10	0.7407827	0.1155102	8.165746	0.1102215	0.000272905	0.00388952	0.02260012	0.02260012
NYTH06671-RA	1.438121e-10	6.461885e-10	-1.369193	0.2135427	3.931509	0.3563714	0.0271845	0.009338504	0.05098773	0.05098773
NYTH22732-RA	1.451417e-10	6.520119e-10	-1.730094	0.2698888	5.878687	0.6975206	0.004681257	0.1201873	0.02705422	0.1201873
NYTH08036-RA	1.459736e-10	6.55597e-10	1.02399	0.1597607	7.154945	0.2285932	0.0008275421	0.04292699	0.02191999	0.04292699
NYTH16752-RA	1.468351e-10	6.593139e-10	0.7976383	0.1244632	6.251172	0.1176388	0.001786809	0.007426542	0.02476934	0.02476934
NYTH41715-RA	1.469023e-10	6.594628e-10	-0.9844236	0.1536108	5.087621	0.1728103	0.006954245	-0.004783479	0.03349651	0.03349651
NYTH38713-RA	1.475813e-10	6.623577e-10	1.21206	0.1891522	7.053398	0.3615831	0.0008921692	0.06044252	0.02208782	0.06044252
NYTH02524-RA	1.48204e-10	6.649985e-10	0.7457974	0.1163997	8.30083	0.1112293	0.0002594006	0.01782179	0.02296725	0.02296725
NYTH13953-RA	1.48244e-10	6.650245e-10	1.85267	0.2891556	5.336118	0.7040173	0.006392556	0.1369406	0.0312229	0.1369406
NYTH52194-RA	1.482918e-10	6.650848e-10	0.7300483	0.1139432	7.589962	0.102261	0.00053558	0.01281091	0.0217211	0.0217211
NYTH36100-RA	1.486343e-10	6.66467e-10	-0.7791057	0.1216066	6.892297	0.1244012	0.001378367	0.02397278	0.02243088	0.02397278
NYTH06454-RA	1.49004e-10	6.679701e-10	2.198426	0.3431614	6.360839	0.9915884	0.002283528	0.1995903	0.02425701	0.1995903
NYTH11846-RA	1.492059e-10	6.687209e-10	1.303328	0.2034483	6.880921	0.3479726	0.001164157	0.06979221	0.02245818	0.06979221
NYTH03454-RA	1.495879e-10	6.702783e-10	-0.7340212	0.1145871	7.94375	0.1043762	0.0003870324	0.01145941	0.02212187	0.02212187
NYTH02033-RA	1.49883e-10	6.714453e-10	0.7645893	0.1193646	6.652155	0.1411068	0.001315594	0.01618973	0.02310939	0.02310939
NYTH00604-RA	1.502189e-10	6.727946e-10	2.016123	0.3147657	5.137349	1.239051	0.00781113	0.162036	0.03301127	0.162036
NYTH27784-RA	1.519384e-10	6.801035e-10	-1.151353	0.1798029	6.454555	0.2718506	0.002105411	0.05331589	0.02385247	0.05331589
NYTH30378-RA	1.519559e-10	6.801035e-10	-0.9997706	0.1561312	7.078888	0.2123826	0.0009173845	0.0408717	0.02204185	0.0408717
NYTH25440-RA	1.519139e-10	6.801035e-10	0.8587225	0.1341033	6.083495	0.1746696	0.002287879	0.02854131	0.02569833	0.02854131
NYTH26871-RA	1.525881e-10	6.82735e-10	1.038042	0.1621241	8.191798	0.2394294	0.0002914493	0.04476719	0.02266634	0.04476719
NYTH16231-RA	1.526142e-10	6.82735e-10	-2.580734	0.4030672	2.794545	1.407895	0.1501415	0.1283667	0.1003974	0.1283667
NYTH44301-RA	1.52862e-10	6.836857e-10	1.045649	0.1633191	5.068519	0.2965988	0.006020494	0.03970488	0.03368759	0.03970488
NYTH25359-RA	1.546072e-10	6.91332e-10	0.8887836	0.138856	8.1075	0.1630343	0.0003221182	0.032731	0.02245984	0.032731
NYTH09277-RA	1.551491e-10	6.935951e-10	0.7288207	0.1138742	7.751725	0.1110558	0.0003848672	0.01360301	0.02184486	0.02184486
NYTH57059-RA	1.554895e-10	6.949569e-10	0.8160734	0.1275137	7.680678	0.1611098	0.0004573877	0.02741644	0.02177806	0.02741644
NYTH44902-RA	1.578104e-10	7.051677e-10	0.7657567	0.1196939	6.63403	0.1676483	0.001389057	0.003933432	0.02317086	0.02317086
NYTH39023-RA	1.583936e-10	7.076104e-10	-2.778923	0.434406	2.765861	1.470877	0.2210799	-0.1439315	0.1024206	0.1024206
NYTH12051-RA	1.584547e-10	7.077207e-10	-0.8107524	0.1267394	6.161345	0.2733901	0.00229315	0.01729564	0.0252432	0.0252432
NYTH02716-RA	1.594106e-10	7.118262e-10	-2.267559	0.354523	2.91117	1.029232	0.1227862	-0.04157919	0.09267646	0.09267646
NYTH39893-RA	1.602729e-10	7.155118e-10	-1.27066	0.1986877	4.577268	0.3362673	0.0132238	0.05445071	0.03964271	0.05445071
NYTH54683-RA	1.607444e-10	7.174518e-10	-2.772397	0.4335384	2.521657	1.346503	0.2003494	-0.1644014	0.1218601	0.1218601
NYTH22351-RA	1.61196e-10	7.193021e-10	6.057479	0.9473125	3.512207	7.815994	0.06457777	1.473824	0.06340692	1.473824
NYTH04263-RA	1.622972e-10	7.240494e-10	1.123871	0.1757876	6.937181	0.2776892	0.001068518	0.05190511	0.02232686	0.05190511
NYTH49299-RA	1.635808e-10	7.296078e-10	0.7773288	0.121607	6.45394	0.1154858	0.001496279	0.01227298	0.02385502	0.02385502
NYTH31653-RA	1.644305e-10	7.332294e-10	0.962557	0.1506032	8.358843	0.1900315	0.0002229494	0.0386593	0.02314328	0.0386593
NYTH15374-RA	1.653344e-10	7.370907e-10	1.111317	0.1739012	7.278612	0.2585723	0.0007692493	0.05107352	0.02177587	0.05107352
NYTH18276-RA	1.655046e-10	7.376796e-10	-0.7304941	0.114312	7.541269	0.1077025	0.0006972479	0.01856758	0.02170374	0.02170374
NYTH54357-RA	1.658057e-10	7.388523e-10	-0.7619726	0.1192432	6.695665	0.1211298	0.001407629	0.02028566	0.02296768	0.02296768
NYTH43016-RA	1.660181e-10	7.396286e-10	-1.65943	0.2596967	4.942528	0.6217096	0.01096455	0.1046509	0.03502032	0.1046509
NYTH43044-RA	1.677074e-10	7.469833e-10	0.758428	0.1187209	7.799188	0.141366	0.0004450179	0.02371722	0.02190027	0.02371722
NYTH09067-RA	1.686464e-10	7.509933e-10	0.8955683	0.1402069	6.51678	0.1747248	0.001364199	0.0323352	0.02360168	0.0323352
NYTH14484-RA	1.688461e-10	7.517099e-10	0.7284714	0.1140501	7.638639	0.1179521	0.0005507338	0.01730434	0.0217477	0.0217477
NYTH25505-RA	1.699683e-10	7.565324e-10	-2.818365	0.4413154	2.5671	1.883117	0.2159503	-0.04341941	0.1179229	0.1179229
NYTH29028-RA	1.700486e-10	7.567165e-10	0.7281603	0.1140207	7.478358	0.1280313	0.0005918373	0.02089502	0.02169513	0.02169513
NYTH17902-RA	1.702604e-10	7.57485e-10	-0.72943	0.114223	7.822535	0.1129138	0.0004354126	0.02056522	0.02193068	0.02193068
NYTH03234-RA	1.723003e-10	7.663846e-10	-0.9710356	0.1520999	5.774799	0.225294	0.003677103	0.03598184	0.02780569	0.03598184
NYTH20937-RA	1.73938e-10	7.73492e-10	0.7395527	0.1158674	8.225288	0.1103682	0.0002600725	0.01022783	0.02275467	0.02275467
NYTH34031-RA	1.747004e-10	7.765263e-10	0.9686918	0.1517831	8.284387	0.2733341	0.0002847662	0.03920915	0.02291939	0.03920915
NYTH27400-RA	1.746641e-10	7.765263e-10	1.048611	0.1643048	6.024129	0.2481986	0.002665241	0.04361372	0.02606991	0.04361372
NYTH31578-RA	1.753417e-10	7.791983e-10	-1.12789	0.1767432	4.575353	0.246039	0.01388197	0.02106586	0.03966915	0.03966915
NYTH45878-RA	1.754087e-10	7.792227e-10	-1.865344	0.2923068	3.833104	0.7340167	0.03722226	0.1092519	0.05340111	0.1092519
NYTH31377-RA	1.754275e-10	7.792227e-10	-1.198072	0.1877431	4.327252	0.2841538	0.01706868	0.009200998	0.04335554	0.04335554
NYTH19775-RA	1.77228e-10	7.8704e-10	-1.715559	0.2689015	3.39813	0.6501057	0.05613725	0.04461422	0.06781933	0.06781933
NYTH54197-RA	1.781546e-10	7.90974e-10	-0.8622023	0.1351609	6.269565	0.1668509	0.002182108	0.02913527	0.02467972	0.02913527
NYTH17916-RA	1.782568e-10	7.912466e-10	-0.9396326	0.1473011	7.288532	0.1830769	0.0008260721	0.03636984	0.02176746	0.03636984
NYTH30711-RA	1.789724e-10	7.942414e-10	0.7474249	0.117181	8.039547	0.120177	0.0003384384	0.02320109	0.02230958	0.02320109
NYTH01682-RA	1.825465e-10	8.09917e-10	-3.096089	0.4856344	2.46785	2.425549	0.1732141	0.2310843	0.1267273	0.2310843
NYTH18160-RA	1.831123e-10	8.122418e-10	0.7363824	0.1155132	7.115607	0.1031858	0.0008941675	0.0116346	0.02198007	0.02198007
NYTH38820-RA	1.839576e-10	8.158047e-10	-0.8835242	0.1386101	6.941109	0.1613876	0.001231401	0.03170476	0.02231805	0.03170476
NYTH09874-RA	1.840088e-10	8.158453e-10	1.352876	0.2122449	3.894959	0.3881162	0.02537074	-0.001373345	0.05185423	0.05185423
NYTH09184-RA	1.844985e-10	8.178296e-10	-0.9204593	0.1444148	6.061289	0.4065268	0.003079265	0.03267325	0.02583498	0.03267325
NYTH15402-RA	1.860526e-10	8.245299e-10	-1.012564	0.1588975	5.631076	0.2107401	0.004923735	0.03835925	0.02888116	0.03835925
NYTH21334-RA	1.862315e-10	8.251344e-10	1.208805	0.1896973	4.793665	0.3174877	0.008316526	0.05337215	0.03678361	0.05337215
NYTH46638-RA	1.868113e-10	8.275146e-10	-2.803671	0.4400118	2.664282	1.859768	0.2218961	-0.02398459	0.1100074	0.1100074
NYTH10446-RA	1.876541e-10	8.310581e-10	-0.7304345	0.1146478	7.949222	0.09768069	0.0004009387	0.004973988	0.02213182	0.02213182
NYTH50756-RA	1.891446e-10	8.374679e-10	3.483619	0.5468871	2.523343	2.583084	0.08707978	0.4256382	0.1217113	0.4256382
NYTH12094-RA	1.90295e-10	8.423689e-10	0.9989212	0.1568417	6.305906	0.2362591	0.002167089	0.04000319	0.02450816	0.04000319
NYTH21756-RA	1.903503e-10	8.424215e-10	-1.555872	0.2442909	5.088102	0.6805277	0.008884501	0.09342069	0.03349173	0.09342069
NYTH22813-RA	1.906079e-10	8.433692e-10	-0.7827853	0.1229109	7.064778	0.1369844	0.000931164	0.02496669	0.02206699	0.02496669
NYTH58369-RA	1.917231e-10	8.481102e-10	-2.365973	0.371551	2.729399	1.30622	0.1315907	0.08461051	0.1050667	0.1050667
NYTH03867-RA	1.946237e-10	8.607453e-10	0.8179275	0.1284933	7.424305	0.1397663	0.000602797	0.02770099	0.02170029	0.02770099
NYTH21090-RA	1.948171e-10	8.614043e-10	0.7260216	0.114058	7.784605	0.09661886	0.0004192042	0.007401854	0.02188233	0.02188233
NYTH10669-RA	1.950002e-10	8.620172e-10	-1.06972	0.1680568	6.848681	0.2349773	0.001282427	0.04713428	0.02253748	0.04713428
NYTH42576-RA	1.964272e-10	8.681275e-10	-1.430457	0.2247694	3.853106	0.3847246	0.03371853	0.008574326	0.0528894	0.0528894
NYTH18060-RA	1.988115e-10	8.784652e-10	0.9664268	0.1519	7.371414	0.1947972	0.0006485283	0.03890624	0.02171671	0.03890624
NYTH47924-RA	1.997555e-10	8.824352e-10	0.9616495	0.1511664	5.882142	0.2063904	0.003024221	0.03614941	0.02702982	0.03614941
NYTH50417-RA	2.006838e-10	8.863342e-10	0.8363994	0.1314925	6.534209	0.1547808	0.001535576	0.02810488	0.02353411	0.02810488
NYTH43293-RA	2.018904e-10	8.914604e-10	0.7401792	0.1163823	8.295872	0.1131837	0.000266994	0.01531035	0.02295272	0.02295272
NYTH05612-RA	2.02976e-10	8.9605e-10	-1.94534	0.3059157	3.051078	0.7968004	0.07602824	0.04759606	0.08440217	0.08440217
NYTH59795-RA	2.040251e-10	9.004768e-10	0.8330198	0.1310134	5.938033	0.1421182	0.002783533	0.02532863	0.02664133	0.02664133
NYTH02528-RA	2.046633e-10	9.030881e-10	0.832406	0.1309267	9.074734	0.1461721	0.0001056659	0.02928029	0.02632353	0.02928029
NYTH32719-RA	2.061789e-10	9.095686e-10	0.7548548	0.1187501	8.602572	0.1154233	0.0001651314	0.009382085	0.02400901	0.02400901
NYTH18112-RA	2.112679e-10	9.31807e-10	1.734245	0.272984	5.01615	0.6180276	0.007092411	0.1206566	0.03422569	0.1206566
NYTH23610-RA	2.116994e-10	9.334982e-10	3.624111	0.5704921	6.478632	2.710884	0.003612428	0.5543212	0.02375369	0.5543212
NYTH26540-RA	2.13651e-10	9.416756e-10	-1.092081	0.171949	5.586712	0.2817249	0.004722174	0.04596319	0.02921726	0.04596319
NYTH17410-RA	2.136266e-10	9.416756e-10	0.7472588	0.1176561	6.837392	0.1171592	0.001164891	0.02249214	0.0225659	0.0225659
NYTH34010-RA	2.137204e-10	9.417677e-10	0.7241082	0.1140123	7.686983	0.114467	0.0005004392	0.01147176	0.02178321	0.02178321
NYTH37024-RA	2.14342e-10	9.442921e-10	1.12193	0.1766625	8.346623	0.2825001	0.0002410643	0.05326117	0.02310527	0.05326117
NYTH52833-RA	2.163744e-10	9.530298e-10	0.7868225	0.1239238	6.473086	0.1572339	0.001620844	0.02470562	0.02377625	0.02470562
NYTH43277-RA	2.17066e-10	9.558591e-10	-0.9062581	0.1427458	6.417757	0.1687496	0.001784185	0.03314673	0.02400759	0.03314673
NYTH03202-RA	2.188483e-10	9.634888e-10	1.242019	0.1956706	4.095227	0.3149655	0.0181506	0.04458036	0.04748425	0.04748425
NYTH15999-RA	2.208822e-10	9.722226e-10	-1.544671	0.2434058	9.319801	0.5360152	0.0001154964	0.1014497	0.02790238	0.1014497
NYTH54899-RA	2.224981e-10	9.791129e-10	-1.31035	0.2065185	4.055071	0.3218069	0.02482293	0.009134417	0.04829118	0.04829118
NYTH04344-RA	2.233892e-10	9.828113e-10	0.803692	0.1266787	6.569038	0.152682	0.001464254	0.02604573	0.02340272	0.02604573
NYTH20498-RA	2.236592e-10	9.837759e-10	-1.219402	0.1922089	4.333632	0.312256	0.02008018	0.04153819	0.04325284	0.04325284
NYTH16280-RA	2.259338e-10	9.935555e-10	2.363214	0.3725944	3.555612	1.325884	0.04662678	0.1913617	0.06184513	0.1913617
NYTH01456-RA	2.266429e-10	9.964479e-10	0.9769694	0.1540449	7.095746	0.2096208	0.000858327	0.03982139	0.02201282	0.03982139
NYTH54734-RA	2.291466e-10	1.007227e-09	-1.013497	0.1598471	4.937221	0.1898319	0.008722428	0.003898474	0.03507945	0.03507945
NYTH06575-RA	2.315354e-10	1.017497e-09	-1.421735	0.2242902	3.839243	0.391136	0.03299618	0.02275775	0.05324286	0.05324286
NYTH24719-RA	2.327783e-10	1.022728e-09	1.106974	0.174657	6.119441	0.2529888	0.00222935	0.05006502	0.02548339	0.05006502
NYTH12139-RA	2.332009e-10	1.024352e-09	0.7570608	0.1194533	6.613906	0.1520932	0.001220539	0.01625026	0.02324076	0.02324076
NYTH20275-RA	2.346598e-10	1.030527e-09	0.9678703	0.1527392	8.414792	0.2002617	0.0002133172	0.0397797	0.02332376	0.0397797
NYTH41655-RA	2.372064e-10	1.041475e-09	0.7358663	0.1161572	8.263429	0.1125115	0.0002703356	0.01802201	0.02285967	0.02285967
NYTH01019-RA	2.380493e-10	1.044939e-09	-1.642777	0.2593363	4.580066	0.5879621	0.0164271	0.09886776	0.03960414	0.09886776
NYTH23290-RA	2.395642e-10	1.051352e-09	-1.501637	0.237092	4.392901	0.6719977	0.02022212	0.07614234	0.04232151	0.07614234
NYTH43043-RA	2.403517e-10	1.054569e-09	0.7283461	0.1150071	7.221659	0.1468446	0.0007340869	0.02194012	0.02183344	0.02194012
NYTH19709-RA	2.414252e-10	1.05904e-09	0.7217458	0.1139772	7.581224	0.1555809	0.0005526565	0.01931583	0.0217173	0.0217173
NYTH53170-RA	2.45618e-10	1.077188e-09	-1.624655	0.2566712	3.452327	0.5420914	0.04727142	0.02857556	0.06566586	0.06566586
NYTH13657-RA	2.493657e-10	1.093377e-09	0.7278998	0.1150398	8.078546	0.1970168	0.000293048	0.009337012	0.02239406	0.02239406
NYTH04612-RA	2.501606e-10	1.096615e-09	-1.423524	0.2249961	3.821012	0.3786176	0.03306669	-0.005116111	0.05371603	0.05371603
NYTH22964-RA	2.508794e-10	1.099517e-09	0.7214421	0.114036	7.483303	0.1774632	0.0005976921	0.01570846	0.02169524	0.02169524
NYTH20670-RA	2.512129e-10	1.10073e-09	-0.999014	0.157916	5.545648	0.211157	0.004430693	0.03831925	0.02953237	0.03831925
NYTH31317-RA	2.555956e-10	1.119681e-09	0.7205251	0.1139429	7.55498	0.2088337	0.0005488403	0.01600912	0.02170769	0.02170769
NYTH28128-RA	2.5727e-10	1.126762e-09	-0.8855757	0.1400661	5.59597	0.1657544	0.004484941	0.02084565	0.02914678	0.02914678
NYTH20811-RA	2.577517e-10	1.128616e-09	0.806748	0.1276042	9.282575	0.1455297	9.872779e-05	0.0278147	0.02764422	0.0278147
NYTH51600-RA	2.601703e-10	1.13895e-09	0.7209219	0.114055	7.724949	0.2241625	0.0004829603	0.01268948	0.02181741	0.02181741
NYTH31871-RA	2.623785e-10	1.148357e-09	-1.346105	0.2130076	3.957258	0.3476767	0.02738381	0.01855785	0.05039715	0.05039715
NYTH06560-RA	2.629569e-10	1.150629e-09	0.9004144	0.1424892	5.423898	0.1470653	0.004310138	0.005709078	0.03049528	0.03049528
NYTH41489-RA	2.636255e-10	1.153294e-09	0.7246145	0.1146762	7.983274	0.1032139	0.0003480299	0.01502708	0.02219592	0.02219592
NYTH11875-RA	2.648532e-10	1.158405e-09	-0.7545783	0.1194318	6.686949	0.1023165	0.001457099	0.003748829	0.0229954	0.0229954
NYTH02456-RA	2.649809e-10	1.158702e-09	0.7494435	0.1186205	7.249645	0.1172372	0.0006875528	0.02343385	0.0218032	0.02343385
NYTH38833-RA	2.694144e-10	1.177823e-09	2.584213	0.4091904	4.200753	1.382285	0.02604448	0.2609901	0.04550329	0.2609901
NYTH43168-RA	2.720216e-10	1.188953e-09	1.254354	0.1986643	4.125718	0.3259453	0.02076664	0.04650038	0.04689195	0.04689195
NYTH38021-RA	2.754701e-10	1.203755e-09	-0.8144138	0.1290265	7.76967	0.2972386	0.0005252871	0.02801385	0.0218648	0.02801385
NYTH18978-RA	2.763522e-10	1.207337e-09	-0.8170651	0.1294567	5.9999	0.1506504	0.002502704	0.01528839	0.02622706	0.02622706
NYTH52860-RA	2.770525e-10	1.210124e-09	0.8861203	0.1404066	7.785634	0.1730234	0.0004110881	0.03338434	0.02188357	0.03338434
NYTH14016-RA	2.776387e-10	1.212412e-09	0.7465355	0.1182953	6.768058	0.147649	0.001238541	0.005227293	0.02275081	0.02275081
NYTH03401-RA	2.779574e-10	1.213531e-09	-2.496198	0.3955564	2.690623	1.256287	0.1602505	0.06979854	0.1079749	0.1079749
NYTH59839-RA	2.823948e-10	1.232626e-09	6.614321	1.048536	6.75659	9.585158	0.01504913	1.869685	0.02278355	1.869685
NYTH02299-RA	2.837252e-10	1.238155e-09	-0.7976405	0.1264607	6.202989	0.1319136	0.002399093	0.01003296	0.02501628	0.02501628
NYTH18108-RA	2.863413e-10	1.24929e-09	-0.7185092	0.1139406	7.644857	0.1236807	0.0005038827	0.01366108	0.02175176	0.02175176
NYTH36955-RA	2.864718e-10	1.249579e-09	1.004763	0.1593362	5.280991	0.3036408	0.004815546	0.03870679	0.03169742	0.03870679
NYTH55003-RA	2.870564e-10	1.251847e-09	0.931592	0.1477401	5.256313	0.1987115	0.005503198	0.02394271	0.03191477	0.03191477
NYTH54254-RA	2.881058e-10	1.256141e-09	1.817876	0.2883207	3.094985	0.6495995	0.0604969	0.02062926	0.08200965	0.08200965
NYTH10101-RA	2.891709e-10	1.260502e-09	-0.9204724	0.146003	5.938308	0.1790741	0.002966521	0.0335767	0.02663945	0.0335767
NYTH05849-RA	2.902507e-10	1.264924e-09	1.692253	0.2684455	3.255364	0.7077339	0.04951266	0.05013759	0.07402388	0.07402388
NYTH00221-RA	2.906848e-10	1.266532e-09	1.239472	0.1966272	7.846767	0.3195821	0.0003957212	0.0658824	0.02196444	0.0658824
NYTH52033-RA	2.930073e-10	1.276364e-09	0.7211293	0.1144208	7.330923	0.1072033	0.0007064582	0.009478846	0.02173716	0.02173716
NYTH25595-RA	2.941349e-10	1.280989e-09	0.8141369	0.1291904	7.926909	0.1463695	0.0003642796	0.02824741	0.02209197	0.02824741
NYTH24391-RA	2.945917e-10	1.28269e-09	-0.7457961	0.1183503	6.783084	0.1084205	0.001302802	0.01383543	0.02270885	0.02270885
NYTH38912-RA	2.958549e-10	1.287901e-09	1.506	0.2390121	7.744868	0.509755	0.0004718092	0.09745982	0.02183757	0.09745982
NYTH09735-RA	2.960704e-10	1.28855e-09	1.173244	0.1862048	5.220767	0.3724651	0.005332603	0.05410551	0.03223363	0.05410551
NYTH00711-RA	2.981087e-10	1.297131e-09	0.7538068	0.1196565	8.690157	0.1129071	0.0001723986	0.01235824	0.02437217	0.02437217
NYTH38572-RA	2.994395e-10	1.302629e-09	-0.9240661	0.1466989	5.324998	0.1889372	0.005574925	0.01677505	0.03131745	0.03131745
NYTH51523-RA	3.007269e-10	1.307936e-09	-0.9434144	0.1497863	5.262857	0.1825422	0.006604768	0.02818093	0.03185683	0.03185683
NYTH18975-RA	3.038537e-10	1.321239e-09	-1.123801	0.1784718	8.032225	0.2661321	0.0003590009	0.05424474	0.02229424	0.05424474
NYTH08186-RA	3.04852e-10	1.325283e-09	-1.239844	0.1969165	4.178367	0.2885242	0.02056553	-0.0009262913	0.04590781	0.04590781
NYTH15227-RA	3.051499e-10	1.326281e-09	1.031509	0.163832	4.824792	0.2312459	0.009617079	0.0131889	0.03639594	0.03639594
NYTH03679-RA	3.081841e-10	1.339168e-09	-0.787408	0.1250925	6.223301	0.145346	0.001915306	0.005257262	0.02491008	0.02491008
NYTH28167-RA	3.091778e-10	1.343186e-09	0.7667032	0.1218129	6.436039	0.1220808	0.001507318	0.01152804	0.02392991	0.02392991
NYTH34816-RA	3.103855e-10	1.34813e-09	-1.561131	0.2480545	4.403358	0.6594282	0.01890838	0.0865734	0.04216121	0.0865734
NYTH02462-RA	3.110427e-10	1.35038e-09	0.7167198	0.1138885	7.447375	0.09664291	0.0005386293	0.01018196	0.02169666	0.02169666
NYTH35993-RA	3.110292e-10	1.35038e-09	1.182202	0.1878545	9.530245	0.3422211	7.553302e-05	0.06042044	0.02949453	0.06042044
NYTH13699-RA	3.15539e-10	1.369595e-09	-0.8723861	0.1386733	5.630985	0.1527378	0.004084362	0.0183776	0.02888184	0.02888184
NYTH08592-RA	3.177078e-10	1.3787e-09	0.7424382	0.1180369	8.515009	0.1214272	0.0002106857	0.01231319	0.02367396	0.02367396
NYTH56974-RA	3.190883e-10	1.384381e-09	0.7414698	0.1178956	6.790912	0.1004921	0.001140071	0.006288591	0.02268741	0.02268741
NYTH35094-RA	3.209542e-10	1.392165e-09	-1.633578	0.2597804	8.697404	0.5782676	0.0002885775	0.1154014	0.02440351	0.1154014
NYTH34775-RA	3.213965e-10	1.393772e-09	0.7547363	0.1200263	6.609629	0.1139861	0.001440712	0.004141724	0.02325584	0.02325584
NYTH41308-RA	3.223189e-10	1.39746e-09	0.7216736	0.1147765	7.180255	0.1379211	0.0006985558	0.01785446	0.02188482	0.02188482
NYTH20725-RA	3.224809e-10	1.39785e-09	-1.756115	0.2792997	6.547512	0.6404468	0.002106109	0.1316224	0.02348335	0.1316224
NYTH32322-RA	3.251768e-10	1.40922e-09	-4.833204	0.7688504	2.663678	4.86272	0.1222745	0.8910929	0.1100545	0.8910929
NYTH50486-RA	3.274886e-10	1.418922e-09	-1.27206	0.2023906	4.948925	0.3338136	0.009225273	0.0609952	0.0349494	0.0609952
NYTH43468-RA	3.277657e-10	1.419806e-09	0.8713559	0.1386396	6.873617	0.1578673	0.001065062	0.03188514	0.0224759	0.03188514
NYTH20189-RA	3.284874e-10	1.422615e-09	0.8726867	0.1388589	7.015128	0.2330309	0.0009354911	0.03211903	0.02216138	0.03211903
NYTH00900-RA	3.296956e-10	1.427528e-09	-1.061733	0.1689546	4.717863	0.3006193	0.01117514	0.01559052	0.03776029	0.03776029
NYTH02101-RA	3.318018e-10	1.436327e-09	-0.7448242	0.1185433	6.758916	0.1139576	0.001313168	0.01501679	0.02277686	0.02277686
NYTH36949-RA	3.32374e-10	1.438483e-09	2.769353	0.4407782	3.374635	1.586732	0.05702954	0.2760312	0.06878627	0.2760312
NYTH05421-RA	3.325039e-10	1.438724e-09	-0.7167214	0.1140765	7.590845	0.109969	0.0005872889	0.0189737	0.0217215	0.0217215
NYTH33106-RA	3.388443e-10	1.465832e-09	-3.095115	0.4928624	2.530227	3.026716	0.179243	0.23718	0.1211056	0.23718
NYTH07417-RA	3.414836e-10	1.476921e-09	-1.222907	0.1947716	4.387293	0.3208178	0.01725573	0.04777739	0.04240794	0.04777739
NYTH00587-RA	3.415641e-10	1.476939e-09	-1.520226	0.2421269	6.439693	0.4799722	0.002153177	0.09834757	0.02391453	0.09834757
NYTH27458-RA	3.429612e-10	1.48265e-09	-0.9365523	0.1491801	6.827619	0.2375632	0.001425916	0.036725	0.02259077	0.036725
NYTH51187-RA	3.434894e-10	1.484603e-09	0.7147739	0.1138581	7.54894	0.1059656	0.0005175908	0.01143954	0.02170586	0.02170586
NYTH48152-RA	3.441823e-10	1.487266e-09	0.730349	0.116345	8.292422	0.1713624	0.0002621611	0.02239838	0.02294266	0.02294266
NYTH11577-RA	3.461062e-10	1.495247e-09	2.894096	0.4610945	2.082502	1.736529	0.156948	0.2075231	0.169047	0.2075231
NYTH15486-RA	3.49074e-10	1.507732e-09	0.7262935	0.1157394	8.207428	0.1022113	0.0002567761	0.01118291	0.02270711	0.02270711
NYTH09310-RA	3.497122e-10	1.510152e-09	-1.94168	0.3094329	5.509283	0.8300188	0.00670907	0.1574315	0.02981515	0.1574315
NYTH29830-RA	3.522817e-10	1.52091e-09	-1.571675	0.250513	3.952971	0.510819	0.05708863	0.04759854	0.05049436	0.05049436
NYTH59659-RA	3.54655e-10	1.530816e-09	2.768937	0.4414209	3.282298	1.585526	0.08011118	0.2539215	0.0727915	0.2539215
NYTH13991-RA	3.572396e-10	1.541629e-09	0.7145107	0.1139271	7.599798	0.1280857	0.0005246283	0.00991424	0.02172573	0.02172573
NYTH28696-RA	3.576368e-10	1.543e-09	1.82645	0.2912312	3.182182	1.199606	0.06787181	-0.008714346	0.07752639	0.07752639
NYTH21031-RA	3.588018e-10	1.547682e-09	-1.273051	0.203007	4.988978	0.3524041	0.008134539	0.06251434	0.03451357	0.06251434
NYTH05859-RA	3.602689e-10	1.553665e-09	-2.000749	0.3190816	2.952557	0.7105732	0.08441517	-0.05452075	0.09012147	0.09012147
NYTH29033-RA	3.60735e-10	1.555329e-09	-2.030034	0.3237624	4.862545	1.014879	0.01200694	0.1676881	0.0359397	0.1676881
NYTH28148-RA	3.608246e-10	1.55537e-09	0.8269147	0.1318823	7.369641	0.147433	0.000643779	0.02917269	0.02171746	0.02917269
NYTH20232-RA	3.702632e-10	1.595701e-09	0.7260966	0.1158774	8.221207	0.1020755	0.0002749934	0.01324294	0.02274371	0.02274371
NYTH06504-RA	3.713505e-10	1.600032e-09	0.7801562	0.1245139	7.796084	0.1300282	0.0003741917	0.02620358	0.02189638	0.02620358
NYTH07655-RA	3.770673e-10	1.624303e-09	0.7898479	0.1261086	7.41532	0.1342676	0.0006149156	0.02664801	0.02170228	0.02664801
NYTH14856-RA	3.776433e-10	1.626423e-09	1.231236	0.1965888	6.159317	0.3992384	0.002515936	0.06373635	0.02525455	0.06373635
NYTH04096-RA	3.817275e-10	1.643648e-09	1.277652	0.2040546	6.904321	0.348671	0.00103984	0.07034009	0.02240243	0.07034009
NYTH21783-RA	3.827328e-10	1.647611e-09	1.153636	0.18426	4.319953	0.3665326	0.01472937	0.02680996	0.04347364	0.04347364
NYTH05128-RA	3.830891e-10	1.648779e-09	-0.7853284	0.1254365	6.271028	0.1232589	0.002300385	0.01103771	0.02467271	0.02467271
NYTH27752-RA	3.832885e-10	1.649271e-09	-1.663274	0.2656696	3.301615	0.9132723	0.04906903	0.05924418	0.07192582	0.07192582
NYTH17127-RA	3.867937e-10	1.663985e-09	0.7324232	0.1170142	6.867833	0.1220178	0.0009825377	0.01247649	0.02249003	0.02249003
NYTH24505-RA	3.92094e-10	1.686413e-09	-0.731116	0.116845	6.971463	0.1231759	0.001153127	0.0192752	0.0222516	0.0222516
NYTH08874-RA	3.92207e-10	1.686525e-09	0.7518702	0.1201628	7.693428	0.1187621	0.0004702761	0.02428245	0.02178862	0.02428245
NYTH25322-RA	3.927422e-10	1.688452e-09	1.950197	0.3116882	7.671783	0.7875506	0.0005928342	0.1659492	0.02177107	0.1659492
NYTH02188-RA	3.929535e-10	1.688986e-09	-0.8534296	0.1364003	5.765213	0.2399237	0.0040179	0.01874981	0.02787646	0.02787646
NYTH09325-RA	3.934875e-10	1.690907e-09	-1.14511	0.1830246	7.603138	0.4200859	0.0006641572	0.056761	0.02172739	0.056761
NYTH40710-RA	3.959522e-10	1.701121e-09	0.8433976	0.1348225	7.366318	0.1469635	0.0006020059	0.03055874	0.02171889	0.03055874
NYTH34391-RA	3.962532e-10	1.702038e-09	-1.247618	0.1994435	4.092664	0.3202763	0.02065553	0.0321407	0.04753484	0.04753484
NYTH23583-RA	3.98335e-10	1.710601e-09	-0.9190509	0.1469381	5.317256	0.1689336	0.005629206	0.01937082	0.03138362	0.03138362
NYTH52560-RA	3.991928e-10	1.713906e-09	1.756641	0.2808675	4.417226	0.6748124	0.01419665	0.1210374	0.04195038	0.1210374
NYTH17487-RA	4.031001e-10	1.730298e-09	-1.597728	0.2555212	5.602728	0.5272238	0.004796947	0.1071306	0.02909545	0.1071306
NYTH03152-RA	4.046442e-10	1.736158e-09	0.8674293	0.1387393	5.931146	0.176757	0.002831294	0.03016629	0.02668852	0.03016629
NYTH00222-RA	4.045997e-10	1.736158e-09	0.9065801	0.1450008	5.503771	0.2044678	0.004904853	0.03113839	0.02985834	0.03113839
NYTH22187-RA	4.048024e-10	1.736453e-09	0.8854094	0.1416165	5.479732	0.1732665	0.004332572	0.02022205	0.0300478	0.0300478
NYTH15836-RA	4.07369e-10	1.747076e-09	0.9819954	0.1570897	8.731335	0.2026722	0.0001764927	0.04212722	0.02455286	0.04212722
NYTH32125-RA	4.082976e-10	1.750672e-09	0.710793	0.1137119	7.625736	0.09824266	0.0004266515	0.005449461	0.02173975	0.02173975
NYTH26577-RA	4.108598e-10	1.761269e-09	-0.8324884	0.1332014	5.87052	0.1269724	0.003303834	0.004974084	0.02711209	0.02711209
NYTH23760-RA	4.116212e-10	1.764143e-09	-1.582989	0.2532962	4.383741	0.7794306	0.02039919	0.08958762	0.04246288	0.08958762
NYTH49957-RA	4.204947e-10	1.801775e-09	-1.984358	0.3176892	3.419965	0.9659423	0.06329641	0.1097203	0.06693896	0.1097203
NYTH14599-RA	4.264237e-10	1.826777e-09	0.7580015	0.1213961	6.486018	0.1114144	0.00153963	0.01438057	0.02372382	0.02372382
NYTH02138-RA	4.279631e-10	1.832967e-09	1.137528	0.1821947	5.832202	0.2774683	0.002930926	0.05397464	0.02738656	0.05397464
NYTH21104-RA	4.281246e-10	1.833254e-09	0.8561868	0.1371344	8.087084	0.1516576	0.0003222242	0.03191638	0.02241319	0.03191638
NYTH40698-RA	4.312366e-10	1.846172e-09	-0.8189675	0.1311968	5.970167	0.1286855	0.003083405	0.01392447	0.02642393	0.02642393
NYTH20924-RA	4.329177e-10	1.85296e-09	0.7914014	0.1267932	7.694503	0.1311467	0.0004519117	0.02710782	0.02178954	0.02710782
NYTH51357-RA	4.331437e-10	1.853519e-09	1.36601	0.218856	7.405962	0.3897189	0.0006393948	0.0814714	0.02170471	0.0814714
NYTH19613-RA	4.339263e-10	1.856458e-09	1.753603	0.2809672	5.089108	0.6362936	0.006520053	0.1288101	0.03348175	0.1288101
NYTH40716-RA	4.342766e-10	1.857547e-09	1.441216	0.2309203	3.557887	0.4079823	0.02964789	0.03373694	0.06176499	0.06176499
NYTH16598-RA	4.362993e-10	1.865788e-09	1.291589	0.2069703	3.902235	0.3672477	0.02078529	0.05264906	0.05167903	0.05264906
NYTH01065-RA	4.419537e-10	1.889552e-09	-1.055561	0.1692027	5.043613	0.5898501	0.008864841	0.04021442	0.03394084	0.04021442
NYTH32532-RA	4.425623e-10	1.89151e-09	-0.9541374	0.1529501	7.298326	0.1934331	0.0008587816	0.03924477	0.02175964	0.03924477
NYTH41879-RA	4.426068e-10	1.89151e-09	-2.499293	0.4006427	5.845793	4.73021	0.02040589	0.254762	0.02728867	0.254762
NYTH24064-RA	4.4561e-10	1.903925e-09	-0.9553321	0.153168	7.786568	0.2496214	0.0005005262	0.03971737	0.0218847	0.03971737
NYTH00941-RA	4.462504e-10	1.906242e-09	-0.8658594	0.1388279	7.93619	0.1556458	0.0004500212	0.03258972	0.02210832	0.03258972
NYTH16063-RA	4.555603e-10	1.945582e-09	0.745225	0.1195479	8.677094	0.1195824	0.0001838537	0.01779114	0.0243162	0.0243162
NYTH03527-RA	4.570325e-10	1.95144e-09	-0.7312311	0.1173125	6.896056	0.1031109	0.001170445	0.01028316	0.02242194	0.02242194
NYTH25700-RA	4.573535e-10	1.952381e-09	-0.8274046	0.1327441	5.918121	0.1447498	0.003429116	0.02562108	0.02677831	0.02677831
NYTH49862-RA	4.591351e-10	1.959556e-09	-0.8076282	0.1295839	6.029916	0.1361713	0.00275346	0.02378406	0.02603283	0.02603283
NYTH08839-RA	4.600612e-10	1.963076e-09	0.7433651	0.119279	6.64913	0.1041819	0.001270401	0.005473449	0.02311955	0.02311955
NYTH49240-RA	4.623157e-10	1.972262e-09	0.8597994	0.1379788	5.618751	0.2602293	0.003662657	0.02767547	0.02897415	0.02897415
NYTH46946-RA	4.634527e-10	1.976678e-09	0.8193727	0.1314993	5.894976	0.1365593	0.002703999	0.01881977	0.02693953	0.02693953
NYTH03660-RA	4.643912e-10	1.980246e-09	1.444912	0.2319025	5.673591	0.5711412	0.003746279	0.08844591	0.02856076	0.08844591
NYTH05699-RA	4.668074e-10	1.990111e-09	0.7105556	0.1140562	7.818024	0.1332593	0.0003761729	0.02159843	0.02192464	0.02192464
NYTH28132-RA	4.703309e-10	2.004693e-09	0.7124076	0.1143751	7.903034	0.0975344	0.0003742641	0.008509099	0.02205143	0.02205143
NYTH00198-RA	4.760842e-10	2.028769e-09	-0.9034327	0.145088	9.279132	0.1863818	0.0001032675	0.03598335	0.02762068	0.03598335
NYTH37927-RA	4.763056e-10	2.029267e-09	0.7199379	0.1156208	8.169929	0.1064846	0.0003062359	0.0168262	0.02261061	0.02261061
NYTH27231-RA	4.781826e-10	2.036816e-09	1.992259	0.319985	3.740631	1.379459	0.03632427	0.1392021	0.05592189	0.1392021
NYTH46158-RA	4.800945e-10	2.044511e-09	-1.206105	0.193737	4.170074	0.2725673	0.01828429	0.0005340347	0.04605974	0.04605974
NYTH37645-RA	4.815731e-10	2.050358e-09	0.708035	0.1137407	7.638845	0.1577478	0.0004297815	0.00777849	0.02174783	0.02174783
NYTH34757-RA	4.832718e-10	2.057139e-09	2.540343	0.4081238	2.509901	1.441838	0.1626359	0.1141767	0.1229042	0.1229042
NYTH22264-RA	4.86049e-10	2.068053e-09	1.642224	0.2638728	5.255692	0.6044095	0.005648083	0.1137156	0.03192029	0.1137156
NYTH01036-RA	4.860334e-10	2.068053e-09	0.7167759	0.1151716	7.131932	0.1056144	0.0007847734	0.01465855	0.02195435	0.02195435
NYTH43559-RA	4.862495e-10	2.068453e-09	0.7661468	0.1231059	7.9105	0.1232118	0.0003889155	0.02559118	0.02206388	0.02559118
NYTH29230-RA	4.890703e-10	2.079996e-09	1.921394	0.3087782	3.143583	1.497086	0.08397868	0.014882	0.07946811	0.07946811
NYTH18580-RA	4.944694e-10	2.102497e-09	0.7098235	0.114104	7.4222	0.09814386	0.0006187763	0.01378055	0.02170073	0.02170073
NYTH28753-RA	5.014431e-10	2.131683e-09	-0.708886	0.1139935	7.593675	0.1018003	0.0005535173	0.01899054	0.0217228	0.0217228
NYTH34872-RA	5.043456e-10	2.143552e-09	0.9755182	0.1568926	6.194554	0.2308807	0.002088761	0.04010885	0.02506125	0.04010885
NYTH01074-RA	5.058193e-10	2.149345e-09	1.051002	0.169045	5.295004	0.2424232	0.005008811	0.043979	0.03157539	0.043979
NYTH39492-RA	5.066781e-10	2.152522e-09	-1.779503	0.2862307	5.088225	0.7564926	0.009881501	0.1305666	0.03349051	0.1305666
NYTH24817-RA	5.072912e-10	2.154655e-09	-1.528975	0.2459411	7.590321	0.4844037	0.0007991047	0.1028929	0.02172126	0.1028929
NYTH22630-RA	5.074311e-10	2.154778e-09	0.7096414	0.1141492	7.83737	0.09741528	0.0003861262	0.009806996	0.02195108	0.02195108
NYTH52060-RA	5.104102e-10	2.166954e-09	-0.7099614	0.1142175	7.70998	0.1003058	0.0005607006	0.01451252	0.02180326	0.02180326
NYTH20404-RA	5.122229e-10	2.174174e-09	-0.7655143	0.1231658	6.820398	0.1838064	0.001352174	0.02465324	0.0226093	0.02465324
NYTH42629-RA	5.126803e-10	2.175163e-09	0.8117671	0.1306105	5.979628	0.1653776	0.002883373	0.02614829	0.02636082	0.02636082
NYTH29382-RA	5.126801e-10	2.175163e-09	1.719506	0.2766625	5.564612	0.641825	0.004367268	0.1268479	0.02938633	0.1268479
NYTH00088-RA	5.171036e-10	2.193451e-09	1.605466	0.25837	3.341433	0.5340706	0.04424905	0.04917465	0.0701882	0.0701882
NYTH31127-RA	5.222758e-10	2.214906e-09	-1.76674	0.2843957	4.069906	0.6631119	0.02818915	0.1104639	0.04798941	0.1104639
NYTH58114-RA	5.308154e-10	2.250629e-09	-0.8660559	0.1394679	6.782352	0.182389	0.00151607	0.03182903	0.02271086	0.03182903
NYTH14494-RA	5.309438e-10	2.250682e-09	-0.7080949	0.1140309	7.575428	0.09424911	0.0005759987	0.00965167	0.02171494	0.02171494
NYTH37640-RA	5.349626e-10	2.267222e-09	0.727214	0.1171322	6.85012	0.1008666	0.0009860324	0.01145532	0.02253388	0.02253388
NYTH57497-RA	5.377836e-10	2.27868e-09	-0.8116208	0.130745	5.932277	0.1217018	0.002623678	0.007056387	0.02668076	0.02668076
NYTH29537-RA	5.379782e-10	2.279007e-09	0.7699866	0.1240392	6.292187	0.1228654	0.001803121	0.003624245	0.02457241	0.02457241
NYTH54252-RA	5.384622e-10	2.28056e-09	1.131277	0.1822446	6.96061	0.3127567	0.0009937486	0.05594297	0.02227502	0.05594297
NYTH45632-RA	5.40803e-10	2.289974e-09	-0.75451	0.1215622	6.51422	0.3152864	0.001720916	0.0145899	0.02361171	0.02361171
NYTH27989-RA	5.4177e-10	2.293568e-09	3.802726	0.6127003	1.9571	3.020257	0.1531914	0.4903544	0.1861209	0.4903544
NYTH25555-RA	5.423678e-10	2.295598e-09	2.539314	0.4091492	3.261094	1.343709	0.05404952	0.2329272	0.07375917	0.2329272
NYTH36865-RA	5.453337e-10	2.307648e-09	1.17627	0.1895537	6.82512	0.309379	0.001251713	0.0603436	0.02259717	0.0603436
NYTH06536-RA	5.492435e-10	2.323685e-09	-0.7378861	0.1189305	6.753846	0.1172079	0.001284195	0.02296345	0.02279148	0.02296345
NYTH01584-RA	5.536906e-10	2.341989e-09	1.593762	0.2569308	5.64819	0.6565799	0.004181568	0.1089844	0.02875209	0.1089844
NYTH44717-RA	5.623585e-10	2.378134e-09	-0.9434289	0.1521504	5.12801	0.166475	0.006584163	0.009056759	0.0331011	0.0331011
NYTH22980-RA	5.635734e-10	2.382753e-09	0.8705836	0.14041	8.8701	0.1732621	0.0001432946	0.03365381	0.02521025	0.03365381
NYTH06905-RA	5.640312e-10	2.383649e-09	-0.7758955	0.1251411	6.250127	0.1433839	0.002051303	0.0247949	0.02477451	0.0247949
NYTH28725-RA	5.640014e-10	2.383649e-09	-1.126768	0.1817316	4.519722	0.3688789	0.01616828	0.0370333	0.04044836	0.04044836
NYTH24821-RA	5.68405e-10	2.40161e-09	0.7487293	0.1207832	6.52773	0.1127933	0.001449911	0.01939411	0.02355909	0.02355909
NYTH08277-RA	5.707127e-10	2.410835e-09	-1.293356	0.2086626	7.178413	0.3503557	0.0009219924	0.07371815	0.02188728	0.07371815
NYTH04437-RA	5.83161e-10	2.462884e-09	1.007605	0.1626502	7.459495	0.2132812	0.0005854803	0.04476612	0.0216956	0.04476612
NYTH29421-RA	5.94893e-10	2.511886e-09	0.7270707	0.1174252	6.859383	0.1510727	0.001126881	0.01003849	0.02251085	0.02251085
NYTH54098-RA	5.952042e-10	2.512653e-09	-1.20907	0.1952728	4.146572	0.2629989	0.01887175	-0.00341668	0.04649647	0.04649647
NYTH00947-RA	6.053354e-10	2.554866e-09	1.043704	0.1686376	6.061035	0.2414019	0.002383173	0.04636878	0.02583657	0.04636878
NYTH22098-RA	6.105417e-10	2.576279e-09	-1.230565	0.1988732	6.439274	0.3421234	0.001598466	0.06620246	0.02391629	0.06620246
NYTH09348-RA	6.122569e-10	2.582955e-09	-0.9703055	0.1568236	5.033757	0.2010703	0.008118127	0.03308723	0.03404239	0.03404239
NYTH15389-RA	6.162304e-10	2.599153e-09	1.48779	0.2405006	6.473659	0.5906605	0.001784384	0.09737085	0.02377391	0.09737085
NYTH48887-RA	6.193835e-10	2.611884e-09	-1.682344	0.2719856	3.450269	0.661139	0.06107056	0.06243885	0.06574569	0.06574569
NYTH41560-RA	6.241345e-10	2.631347e-09	-0.7258575	0.1173727	6.864826	0.1047959	0.001119177	0.00759686	0.02249741	0.02249741
NYTH30870-RA	6.270252e-10	2.64296e-09	0.8268902	0.1337256	7.253211	0.1437356	0.0006701779	0.02998561	0.02179961	0.02998561
NYTH53688-RA	6.273088e-10	2.643581e-09	0.7086849	0.1146107	7.266957	0.147042	0.0007318106	0.007488174	0.02178637	0.02178637
NYTH11457-RA	6.362128e-10	2.680521e-09	-0.9627976	0.1557626	5.878998	0.2032562	0.003369448	0.03822252	0.02705203	0.03822252
NYTH03738-RA	6.392602e-10	2.692776e-09	1.988038	0.3216664	2.831757	0.7658531	0.07952848	-0.01125274	0.09784746	0.09784746
NYTH37042-RA	6.405504e-10	2.697625e-09	-0.8678212	0.1404215	7.141102	0.1920476	0.000961863	0.03284078	0.02194039	0.03284078
NYTH20667-RA	6.46585e-10	2.722449e-09	-0.9025655	0.1460785	5.862958	0.1967344	0.003743397	0.03283761	0.02716588	0.03283761
NYTH55461-RA	6.528374e-10	2.748178e-09	-1.886912	0.3054681	7.086246	0.8520548	0.00165367	0.1583077	0.02202904	0.1583077
NYTH22643-RA	6.583674e-10	2.770856e-09	0.7396738	0.1197701	6.693292	0.1041343	0.001616011	0.00324794	0.02297519	0.02297519
NYTH04487-RA	6.593002e-10	2.77418e-09	0.71323	0.1154924	7.052018	0.09644736	0.0007756051	0.00745268	0.02209038	0.02209038
NYTH03201-RA	6.61715e-10	2.783737e-09	-1.328729	0.2151794	4.820403	0.3779017	0.01060735	0.06876783	0.03644996	0.06876783
NYTH36472-RA	6.627685e-10	2.787564e-09	0.7147015	0.1157462	7.047823	0.09771735	0.0008683985	0.01123013	0.0220982	0.0220982
NYTH56295-RA	6.66882e-10	2.804258e-09	0.7413156	0.1200754	6.575781	0.1007616	0.001338891	0.006580662	0.02337785	0.02337785
NYTH28425-RA	6.709085e-10	2.820578e-09	-1.346488	0.2181324	4.378971	0.3848471	0.01648799	0.06508072	0.04253685	0.06508072
NYTH28874-RA	6.728554e-10	2.82815e-09	1.792148	0.2903513	5.880521	0.6667363	0.003153331	0.1413676	0.02704126	0.1413676
NYTH51205-RA	6.7351e-10	2.830288e-09	1.171841	0.1898582	6.80695	0.2964864	0.00113598	0.06065741	0.0226444	0.06065741
NYTH19334-RA	6.73836e-10	2.831045e-09	-1.313751	0.2128527	3.915512	0.3148479	0.0263051	-0.003178043	0.05136282	0.05136282
NYTH21163-RA	6.756468e-10	2.838038e-09	0.7176591	0.1162825	6.975609	0.114458	0.0009371456	0.02189016	0.02224276	0.02224276
NYTH25079-RA	6.811197e-10	2.860408e-09	0.7201115	0.1167039	6.952221	0.2486214	0.001054869	0.009931866	0.02229338	0.02229338
NYTH08862-RA	6.842579e-10	2.872965e-09	-0.8083313	0.1310166	5.998356	0.2622263	0.003189135	0.02154621	0.02623718	0.02623718
NYTH05730-RA	6.855e-10	2.877557e-09	0.8794191	0.1425453	5.871949	0.1877503	0.002973259	0.03185961	0.02710195	0.03185961
NYTH09200-RA	6.879206e-10	2.887094e-09	2.530778	0.4102518	5.653245	1.41855	0.005026152	0.2834993	0.02871398	0.2834993
NYTH18068-RA	6.886879e-10	2.889689e-09	2.179503	0.3533184	4.766008	1.424567	0.01556422	0.1984368	0.03713683	0.1984368
NYTH07792-RA	7.011468e-10	2.94133e-09	-0.9387044	0.152243	6.992777	0.183286	0.001128064	0.03860554	0.02220675	0.03860554
NYTH22999-RA	7.104259e-10	2.979611e-09	-1.089868	0.176819	6.186919	0.2477528	0.002540559	0.05105651	0.0251024	0.05105651
NYTH39171-RA	7.110354e-10	2.981523e-09	1.09541	0.1777221	5.986916	0.2717223	0.00239635	0.05174959	0.0263125	0.05174959
NYTH39797-RA	7.162876e-10	3.002898e-09	0.70146	0.1138281	7.570048	0.09149007	0.000498861	0.008423952	0.02171288	0.02171288
NYTH29780-RA	7.222436e-10	3.027213e-09	0.7567266	0.1228226	6.395312	0.1492487	0.001756057	0.01107858	0.02410459	0.02410459
NYTH32981-RA	7.245524e-10	3.036235e-09	0.9186094	0.1491096	7.812272	0.2122973	0.0004056445	0.03770923	0.02191705	0.03770923
NYTH18029-RA	7.261618e-10	3.042322e-09	0.7524514	0.1221456	8.293478	0.1177547	0.0002662819	0.0253101	0.02294574	0.0253101
NYTH31029-RA	7.268577e-10	3.04458e-09	0.8251592	0.1339516	8.724518	0.2081251	0.0001707989	0.03058869	0.0245225	0.03058869
NYTH23478-RA	7.343266e-10	3.075201e-09	0.7175874	0.1165196	7.339478	0.2022112	0.000837152	0.02243741	0.02173218	0.02243741
NYTH10452-RA	7.376106e-10	3.088287e-09	0.7026153	0.1141016	7.801177	0.2184213	0.0004158183	0.004171172	0.02190278	0.02190278
NYTH52935-RA	7.409248e-10	3.101493e-09	-0.7289359	0.1183896	6.771999	0.1079927	0.001287909	0.01937971	0.0227397	0.0227397
NYTH29481-RA	7.416202e-10	3.103735e-09	-0.8915255	0.1448	5.440078	0.1699582	0.005579011	0.02288579	0.03036448	0.03036448
NYTH57795-RA	7.499632e-10	3.137974e-09	0.7962375	0.1293607	7.039396	0.1316442	0.0008575671	0.02782963	0.02211411	0.02782963
NYTH35600-RA	7.506924e-10	3.140348e-09	-0.7032257	0.1142524	7.398214	0.1000193	0.0006706528	0.01835809	0.02170698	0.02170698
NYTH00147-RA	7.535539e-10	3.151639e-09	1.070007	0.1738601	5.822788	0.2554439	0.002981837	0.04883646	0.02745469	0.04883646
NYTH53510-RA	7.559267e-10	3.160881e-09	0.7800857	0.1267625	9.0675	0.1532892	0.000103528	0.02744286	0.02628111	0.02744286
NYTH14979-RA	7.573002e-10	3.165942e-09	-1.569458	0.255046	4.163861	0.7938194	0.02458329	0.08692839	0.04617429	0.08692839
NYTH31226-RA	7.654547e-10	3.199343e-09	-1.212771	0.1971366	5.850252	0.3055332	0.00402899	0.06259302	0.02725668	0.06259302
NYTH45645-RA	7.675229e-10	3.207297e-09	1.366135	0.2220815	7.052265	0.4063119	0.0009654519	0.08358343	0.02208992	0.08358343
NYTH47525-RA	7.694234e-10	3.214546e-09	-1.093577	0.1777854	4.565406	0.245746	0.01437768	0.01045765	0.03980685	0.03980685
NYTH10456-RA	7.719472e-10	3.224396e-09	1.06715	0.1735037	4.513887	0.2429533	0.01107459	0.01659359	0.04053144	0.04053144
NYTH54314-RA	7.749766e-10	3.236353e-09	-1.636017	0.2660204	3.476374	0.524875	0.05657077	0.01764745	0.06474382	0.06474382
NYTH04664-RA	7.817407e-10	3.263898e-09	-1.16828	0.1900077	7.921411	0.2854957	0.0004379763	0.06145278	0.02208244	0.06145278
NYTH40664-RA	7.828106e-10	3.267662e-09	-0.9358189	0.1522059	5.166293	0.1822113	0.006977705	0.02399661	0.03273653	0.03273653
NYTH00909-RA	7.92294e-10	3.306536e-09	0.9859174	0.160404	9.663477	0.2023058	7.187336e-05	0.04403575	0.03062658	0.04403575
NYTH15046-RA	7.926299e-10	3.307227e-09	-1.293695	0.2104802	8.135986	0.4203268	0.0004359211	0.07551021	0.02252711	0.07551021
NYTH23367-RA	7.938136e-10	3.311454e-09	-2.597776	0.4226666	2.595353	1.91454	0.1906998	-0.03597609	0.1155523	0.1155523
NYTH05243-RA	7.949779e-10	3.315598e-09	-0.8583421	0.1396603	6.000867	0.2948432	0.003140474	0.03029668	0.02622073	0.03029668
NYTH48000-RA	7.965227e-10	3.321327e-09	0.8010918	0.1303517	5.927253	0.1251092	0.00241311	0.003839357	0.02671528	0.02671528
NYTH19073-RA	8.027693e-10	3.346654e-09	2.026481	0.3298105	3.626726	0.8538012	0.03232235	0.154149	0.05941991	0.154149
NYTH28962-RA	8.034704e-10	3.348858e-09	-0.9344835	0.152091	7.342727	0.1814688	0.0008608619	0.03879342	0.02173039	0.03879342
NYTH47109-RA	8.059638e-10	3.358529e-09	-1.205512	0.1962177	5.616787	0.3205331	0.005274125	0.06072825	0.02898899	0.06072825
NYTH32341-RA	8.067549e-10	3.361103e-09	0.9749466	0.1586932	6.07569	0.1980852	0.00228086	0.04089093	0.02574603	0.04089093
NYTH01204-RA	8.110173e-10	3.378136e-09	-1.428012	0.2324709	6.242535	0.431404	0.002519024	0.09012563	0.02481233	0.09012563
NYTH37778-RA	8.165932e-10	3.400631e-09	-1.149435	0.1871536	4.346023	0.2772118	0.0169906	0.03055044	0.04305479	0.04305479
NYTH15756-RA	8.201636e-10	3.414767e-09	-0.8387271	0.1365788	5.725282	0.1337427	0.003804711	0.003232501	0.02817318	0.02817318
NYTH22271-RA	8.215472e-10	3.419794e-09	1.022	0.1664303	5.07219	0.2276716	0.006185998	0.04129808	0.03365066	0.04129808
NYTH31323-RA	8.303342e-10	3.455629e-09	2.184181	0.3557867	3.653203	5.737244	0.1321189	0.08488263	0.05856451	0.08488263
NYTH06578-RA	8.349079e-10	3.473919e-09	0.6988431	0.1138525	7.486322	0.09556178	0.0005258902	0.012655	0.02169535	0.02169535
NYTH32819-RA	8.354135e-10	3.475277e-09	0.8428581	0.1373169	5.650881	0.1469892	0.003592672	0.01547073	0.0287318	0.0287318
NYTH29773-RA	8.386894e-10	3.488157e-09	1.304762	0.212591	7.778153	0.3681349	0.0004709273	0.07700611	0.02187465	0.07700611
NYTH50973-RA	8.430843e-10	3.505684e-09	0.7703411	0.1255323	6.195258	0.1583093	0.001956854	0.003407748	0.02505748	0.02505748
NYTH34952-RA	8.555548e-10	3.556776e-09	-3.484397	0.5680222	2.118901	2.800676	0.1332249	0.419888	0.1644241	0.419888
NYTH01069-RA	8.562611e-10	3.55895e-09	0.8687968	0.1416332	7.432098	0.1909751	0.0007369938	0.03365153	0.02169883	0.03365153
NYTH27035-RA	8.589763e-10	3.56947e-09	0.9831282	0.160285	7.829117	0.2009352	0.0004398975	0.04360228	0.02193963	0.04360228
NYTH39933-RA	8.687115e-10	3.609152e-09	0.9028835	0.1472452	5.265297	0.1815277	0.005332428	0.01039404	0.03183527	0.03183527
NYTH13845-RA	8.713099e-10	3.619172e-09	-1.356258	0.2212002	6.751821	0.4024973	0.001853772	0.08202545	0.02279735	0.08202545
NYTH44824-RA	8.749655e-10	3.633579e-09	-0.8157823	0.1330652	7.720061	0.1558449	0.0005028563	0.0298509	0.0218127	0.0298509
NYTH18968-RA	8.768637e-10	3.640683e-09	-1.37584	0.2244309	3.74893	0.4683389	0.03066255	0.01599249	0.05568468	0.05568468
NYTH56317-RA	8.77989e-10	3.644575e-09	-0.9778022	0.1595072	5.006283	0.1832863	0.009286264	0.01016043	0.03432953	0.03432953
NYTH13306-RA	8.817969e-10	3.659599e-09	-0.8848891	0.1443666	5.461105	0.2193436	0.00553278	0.006037714	0.0301959	0.0301959
NYTH20339-RA	8.857601e-10	3.67526e-09	0.7004457	0.1142886	7.893651	0.09321133	0.0003557299	0.009172646	0.02203609	0.02203609
NYTH46828-RA	8.990249e-10	3.729502e-09	-0.9553638	0.1559427	5.040958	0.1752898	0.0077201	0.004153069	0.03396811	0.03396811
NYTH23859-RA	9.003053e-10	3.734015e-09	0.6986803	0.1140488	7.484979	0.09822398	0.0006026472	0.00736793	0.0216953	0.0216953
NYTH17931-RA	9.080009e-10	3.765128e-09	-0.9536278	0.1556995	5.102216	0.1909287	0.008206007	0.03124631	0.0333523	0.0333523
NYTH08781-RA	9.091179e-10	3.768954e-09	0.7379053	0.1204822	8.767388	0.1140013	0.0001681121	0.02417814	0.02471639	0.02471639
NYTH06900-RA	9.113642e-10	3.777459e-09	-0.71324	0.1164624	8.297545	0.1030864	0.0002940937	0.009449624	0.02295762	0.02295762
NYTH50229-RA	9.134158e-10	3.785155e-09	0.7004486	0.1143805	7.894059	0.09623785	0.0003910633	0.0110671	0.02203675	0.02203675
NYTH54107-RA	9.247049e-10	3.831118e-09	-0.7464013	0.1219233	6.486204	0.1124484	0.001760286	0.01632151	0.02372307	0.02372307
NYTH38031-RA	9.261005e-10	3.836081e-09	-2.598242	0.4244347	3.649049	1.520962	0.05617717	0.2526425	0.05869696	0.2526425
NYTH43024-RA	9.307674e-10	3.854589e-09	0.769059	0.1256458	7.690316	0.1481609	0.0004506549	0.02661253	0.02178599	0.02661253
NYTH38411-RA	9.445972e-10	3.911027e-09	1.011541	0.165325	8.158563	0.2145954	0.0002967494	0.04655872	0.02258224	0.04655872
NYTH48949-RA	9.503015e-10	3.933806e-09	0.7953381	0.1300094	9.455711	0.1308922	7.15171e-05	0.01941952	0.02890412	0.02890412
NYTH04136-RA	9.5792e-10	3.964497e-09	1.280546	0.2093672	7.563048	0.3533201	0.0005029409	0.07464214	0.02171035	0.07464214
NYTH25649-RA	9.600631e-10	3.972519e-09	-1.661438	0.2716583	4.583786	0.6961408	0.01867264	0.1078386	0.03955293	0.1078386
NYTH01544-RA	9.638746e-10	3.98744e-09	-1.038804	0.1698702	5.137832	0.2518268	0.008295184	0.04117207	0.03300664	0.04117207
NYTH01238-RA	9.676084e-10	4.002033e-09	1.407936	0.2302556	5.80381	0.4130419	0.003064421	0.08782296	0.02759279	0.08782296
NYTH03375-RA	9.687219e-10	4.005785e-09	4.120121	0.6738301	2.322179	3.533087	0.08651572	0.6918507	0.1411001	0.6918507
NYTH04199-RA	9.765768e-10	4.037405e-09	1.660691	0.2716569	5.328117	0.5740071	0.005745465	0.1207645	0.03129087	0.1207645
NYTH54826-RA	9.770763e-10	4.03861e-09	-0.7651437	0.1251644	6.259682	0.1112264	0.002128658	0.01138224	0.02472755	0.02472755
NYTH24231-RA	9.909374e-10	4.095031e-09	-1.012904	0.1657546	6.068653	0.264332	0.002515755	0.04458353	0.02578935	0.04458353
NYTH11858-RA	9.935161e-10	4.104813e-09	1.169604	0.1914105	7.925141	0.2847586	0.0003746072	0.06243333	0.0220889	0.06243333
NYTH02990-RA	9.986175e-10	4.125011e-09	-1.885611	0.3086294	5.280372	0.7729824	0.00980605	0.1534832	0.03170283	0.1534832
NYTH40508-RA	1.006232e-09	4.155579e-09	-1.293745	0.2117971	7.135046	0.3939473	0.001017427	0.07588203	0.02194957	0.07588203
NYTH43614-RA	1.014802e-09	4.190082e-09	0.8455536	0.138455	5.870754	0.1764495	0.003199914	0.02966257	0.02711043	0.02966257
NYTH35643-RA	1.019209e-09	4.20738e-09	1.449621	0.2373947	6.548006	0.4428985	0.001552342	0.09505838	0.02348148	0.09505838
NYTH47942-RA	1.020377e-09	4.211305e-09	4.225605	0.69202	4.822796	3.88014	0.0268084	0.7941487	0.03642047	0.7941487
NYTH03281-RA	1.027751e-09	4.240838e-09	0.7465948	0.1222916	6.414125	0.1813276	0.001614365	0.02281333	0.02402316	0.02402316
NYTH40329-RA	1.030212e-09	4.25009e-09	1.171545	0.19191	5.984657	0.3708629	0.002403493	0.06073268	0.02632745	0.06073268
NYTH48379-RA	1.037577e-09	4.279566e-09	3.488422	0.5715426	4.657903	2.806695	0.02891535	0.5310749	0.03855029	0.5310749
NYTH53922-RA	1.040661e-09	4.291372e-09	-0.7933746	0.1299965	6.000242	0.1257255	0.002745052	0.01839551	0.02622482	0.02622482
NYTH28723-RA	1.047444e-09	4.318426e-09	0.6983001	0.1144378	7.939478	0.1063557	0.000336105	0.008133233	0.02211419	0.02211419
NYTH08315-RA	1.050067e-09	4.328319e-09	-0.7281647	0.1193398	8.030504	0.2131053	0.0003952254	0.02401961	0.02229066	0.02401961
NYTH17609-RA	1.051883e-09	4.334884e-09	-1.409252	0.2309746	4.85628	0.6724866	0.01369763	0.07775823	0.03601438	0.07775823
NYTH37845-RA	1.05428e-09	4.343841e-09	0.833856	0.136676	7.513608	0.2189605	0.0005343817	0.03148904	0.02169803	0.03148904
NYTH10737-RA	1.058416e-09	4.359956e-09	1.226518	0.2010573	6.162548	0.3180787	0.002078274	0.06722009	0.02523647	0.06722009
NYTH21251-RA	1.065475e-09	4.388103e-09	-1.227049	0.2011794	4.059228	0.3232683	0.02117634	0.02321796	0.04820617	0.04820617
NYTH08145-RA	1.070037e-09	4.405955e-09	-0.8401272	0.1377575	8.172541	0.1486828	0.0003611564	0.03217105	0.02261718	0.03217105
NYTH30453-RA	1.083694e-09	4.46124e-09	0.6941797	0.113864	7.481194	0.09516255	0.0005305515	0.007802402	0.02169518	0.02169518
NYTH33570-RA	1.084504e-09	4.463628e-09	-3.269546	0.5363033	2.062428	2.640717	0.122332	0.3707331	0.1716588	0.3707331
NYTH24770-RA	1.086889e-09	4.472498e-09	0.695493	0.1140882	7.42111	0.08938604	0.0006123945	0.007356465	0.02170096	0.02170096
NYTH16644-RA	1.089668e-09	4.482983e-09	-1.23041	0.2018492	4.104657	0.3138133	0.02254607	0.03799645	0.04729925	0.04729925
NYTH00784-RA	1.101641e-09	4.531279e-09	-4.772543	0.783162	4.527622	4.750064	0.08417897	0.9672657	0.04033632	0.9672657
NYTH00984-RA	1.102361e-09	4.53328e-09	1.588132	0.2606128	4.107216	0.8555324	0.01985046	0.09658213	0.04724933	0.09658213
NYTH14098-RA	1.102977e-09	4.534849e-09	-0.7953004	0.1305109	6.004222	0.1207082	0.00300078	0.01183193	0.02619881	0.02619881
NYTH12875-RA	1.103634e-09	4.536591e-09	-0.7006101	0.1149738	8.052626	0.1332654	0.000323697	0.01757639	0.02233739	0.02233739
NYTH04352-RA	1.10413e-09	4.537666e-09	0.9438457	0.1548918	7.421686	0.1940598	0.0005739815	0.04055426	0.02170084	0.04055426
NYTH03145-RA	1.110996e-09	4.564919e-09	0.6948539	0.1140491	7.560343	0.09950281	0.0005886053	0.01189024	0.02170943	0.02170943
NYTH14269-RA	1.113235e-09	4.573149e-09	-1.148422	0.1885049	8.549881	0.2748882	0.0002391235	0.06067644	0.02380409	0.06067644
NYTH12522-RA	1.114265e-09	4.576413e-09	0.7651463	0.1255961	9.175722	0.1132578	0.0001015682	0.01506931	0.02694023	0.02694023
NYTH47821-RA	1.115132e-09	4.579003e-09	2.290414	0.3759711	2.823143	1.32819	0.09690582	0.1454158	0.0984303	0.1454158
NYTH22523-RA	1.117585e-09	4.588106e-09	-0.8310836	0.1364302	5.721623	0.1414327	0.00370781	0.02422768	0.02820051	0.02820051
NYTH14551-RA	1.122813e-09	4.608593e-09	1.145607	0.1880852	6.628905	0.313887	0.001263915	0.05938073	0.0231885	0.05938073
NYTH07212-RA	1.124528e-09	4.614655e-09	-0.76791	0.1260801	6.806752	0.1283794	0.001263898	0.02598672	0.02264493	0.02598672
NYTH15565-RA	1.128074e-09	4.62823e-09	0.7118669	0.1168883	6.906485	0.1305638	0.001024721	0.01000514	0.02239735	0.02239735
NYTH22144-RA	1.138031e-09	4.667135e-09	-0.7727162	0.1269091	6.146293	0.1364559	0.002281977	0.01743357	0.02532815	0.02532815
NYTH57013-RA	1.138038e-09	4.667135e-09	1.538271	0.252642	6.094438	0.8149445	0.002792791	0.1066266	0.02563206	0.1066266
NYTH04132-RA	1.140701e-09	4.677066e-09	-0.6993363	0.1148644	7.229389	0.1641762	0.00079328	0.02078929	0.02182471	0.02182471
NYTH21784-RA	1.150736e-09	4.717216e-09	0.835911	0.1373281	7.342588	0.1457484	0.0006546166	0.03167512	0.02173047	0.03167512
NYTH00450-RA	1.152668e-09	4.723141e-09	-1.006217	0.1653142	4.763618	0.2061547	0.009681781	0.01615119	0.03716758	0.03716758
NYTH56364-RA	1.152571e-09	4.723141e-09	1.148431	0.1886786	6.111537	0.3230304	0.002612624	0.05841528	0.02552997	0.05841528
NYTH51713-RA	1.158085e-09	4.744333e-09	-1.212146	0.1991715	5.915995	0.3064365	0.002974649	0.06502985	0.02679303	0.06502985
NYTH28729-RA	1.164123e-09	4.768063e-09	0.987164	0.1622262	4.810379	0.2338025	0.008541319	0.0233099	0.03657412	0.03657412
NYTH49944-RA	1.165339e-09	4.772034e-09	-0.8645786	0.1420849	5.645638	0.1623348	0.003970374	0.03063785	0.02877132	0.03063785
NYTH04209-RA	1.169861e-09	4.789543e-09	-1.970425	0.323853	5.07502	1.131574	0.01434548	0.1654501	0.03362226	0.1654501
NYTH54964-RA	1.187349e-09	4.860115e-09	-0.8901789	0.1463642	5.379656	0.1721007	0.005866243	0.02754178	0.03085802	0.03085802
NYTH33263-RA	1.199439e-09	4.908568e-09	-0.8771231	0.1442561	5.409504	0.152776	0.005061523	0.01918432	0.03061246	0.03061246
NYTH09884-RA	1.207816e-09	4.941807e-09	-1.294233	0.2128952	6.019878	0.3503273	0.003594134	0.07410479	0.02609726	0.07410479
NYTH53965-RA	1.216043e-09	4.974417e-09	-1.220504	0.2008031	4.157471	0.3147363	0.01999772	0.04912552	0.04629277	0.04912552
NYTH23057-RA	1.234423e-09	5.048541e-09	-2.11392	0.3479299	3.684973	0.943827	0.04645384	0.1610694	0.05757285	0.1610694
NYTH47380-RA	1.235849e-09	5.051176e-09	-1.078545	0.1775231	6.947815	0.2451708	0.001079989	0.05294478	0.02230311	0.05294478
NYTH13834-RA	1.235375e-09	5.051176e-09	-0.7121306	0.1172119	6.885324	0.09290195	0.00110436	0.002130023	0.02244757	0.02244757
NYTH47460-RA	1.235665e-09	5.051176e-09	-1.441868	0.2373231	3.555031	0.4169767	0.03468684	0.02147921	0.06186563	0.06186563
NYTH41162-RA	1.246693e-09	5.094427e-09	-0.7144426	0.1176207	6.886602	0.1042595	0.001272028	0.0153723	0.0224445	0.0224445
NYTH50815-RA	1.255932e-09	5.1311e-09	1.672094	0.2753354	7.765629	0.8970479	0.0005040533	0.1294552	0.0218602	0.1294552
NYTH32867-RA	1.263866e-09	5.162426e-09	1.517656	0.2499464	5.04569	0.7902053	0.007308036	0.09978889	0.03391954	0.09978889
NYTH03539-RA	1.280864e-09	5.230757e-09	0.6964676	0.1147435	8.006825	0.1522127	0.0003280967	0.01752628	0.02224231	0.02224231
NYTH09656-RA	1.284811e-09	5.245769e-09	-1.520211	0.2504761	3.529364	0.4667739	0.04476919	0.04306918	0.06278213	0.06278213
NYTH22419-RA	1.285427e-09	5.247182e-09	0.9805976	0.1615693	4.854185	0.1946304	0.008711359	0.02774286	0.03603945	0.03603945
NYTH02268-RA	1.300606e-09	5.308027e-09	0.7003018	0.1154219	7.097392	0.1064819	0.0008280335	0.02095302	0.02201005	0.02201005
NYTH29397-RA	1.304889e-09	5.324384e-09	-1.111137	0.1831506	4.457831	0.2620816	0.01616025	0.03452429	0.041344	0.041344
NYTH13652-RA	1.305609e-09	5.326203e-09	-1.036303	0.1708181	4.699275	0.2146851	0.01201738	0.02157539	0.03800344	0.03800344
NYTH47842-RA	1.306116e-09	5.327154e-09	4.09855	0.6755878	2.6127	3.783496	0.1070923	0.67534	0.1141253	0.67534
NYTH12566-RA	1.310596e-09	5.344301e-09	0.7705687	0.1270288	6.144136	0.2095027	0.002321832	0.01394476	0.02534044	0.02534044
NYTH43474-RA	1.314905e-09	5.360746e-09	-1.294222	0.213372	4.702656	0.3526991	0.01218074	0.06586657	0.03795909	0.06586657
NYTH25262-RA	1.317833e-09	5.371555e-09	-2.410596	0.3974466	3.456999	1.259616	0.08315284	0.1876422	0.06548513	0.1876422
NYTH10439-RA	1.319122e-09	5.375677e-09	-1.193006	0.1967017	6.553768	0.2988658	0.001568074	0.0647603	0.02345973	0.0647603
NYTH57961-RA	1.328761e-09	5.413822e-09	1.381585	0.2278384	5.758872	0.7500938	0.003779281	0.08520988	0.02792338	0.08520988
NYTH56035-RA	1.368489e-09	5.574516e-09	1.257302	0.207505	4.0509	0.5625076	0.02543744	0.02674318	0.04837682	0.04837682
NYTH08312-RA	1.378549e-09	5.614317e-09	0.6913949	0.1141299	7.811541	0.1016773	0.000413563	0.01055581	0.0219161	0.0219161
NYTH23432-RA	1.380987e-09	5.623066e-09	-1.247145	0.2058783	4.733922	0.3346759	0.0123134	0.06034811	0.03755137	0.06034811
NYTH58101-RA	1.382238e-09	5.625797e-09	-0.7081218	0.1168993	6.905155	0.1008785	0.00102603	0.01745293	0.02240047	0.02240047
NYTH53944-RA	1.382115e-09	5.625797e-09	0.7000655	0.1155691	8.1626	0.09494243	0.0003041047	0.01147314	0.02259227	0.02259227
NYTH09342-RA	1.383827e-09	5.631083e-09	0.8361224	0.1380344	5.601505	0.1458418	0.003558391	0.0159811	0.02910473	0.02910473
NYTH01681-RA	1.384322e-09	5.631917e-09	-1.819123	0.3003196	3.20207	0.6775994	0.07806283	0.05910117	0.07655176	0.07655176
NYTH07620-RA	1.387967e-09	5.645563e-09	0.7832202	0.1293111	6.023982	0.1310252	0.002594329	0.004092699	0.02607085	0.02607085
NYTH19739-RA	1.396978e-09	5.681026e-09	0.7092249	0.1171145	6.896174	0.1151036	0.001091133	0.008428951	0.02242166	0.02242166
NYTH37379-RA	1.415391e-09	5.754699e-09	-1.073627	0.17735	6.689164	0.245386	0.0015687	0.05235075	0.02298832	0.05235075
NYTH47563-RA	1.416811e-09	5.759264e-09	0.6906801	0.1140949	7.524517	0.0934584	0.0006160473	0.007480139	0.02169992	0.02169992
NYTH32739-RA	1.419888e-09	5.770564e-09	1.246069	0.2058527	6.460306	0.4168594	0.001723849	0.07091958	0.02382868	0.07091958
NYTH16504-RA	1.425564e-09	5.792419e-09	1.305034	0.2156166	6.206708	0.3677456	0.00217107	0.07752696	0.0249966	0.07752696
NYTH41666-RA	1.439974e-09	5.849745e-09	-1.012605	0.1673465	8.143229	0.2153524	0.0003829451	0.04762537	0.02254462	0.04762537
NYTH47466-RA	1.446332e-09	5.874342e-09	-2.314074	0.3824767	2.773671	1.052221	0.1489155	-0.05508524	0.1018646	0.1018646
NYTH13900-RA	1.462327e-09	5.938063e-09	1.687246	0.2789543	5.529873	0.614726	0.004379535	0.1290185	0.02965458	0.1290185
NYTH12225-RA	1.477492e-09	5.998388e-09	-0.9734925	0.160993	4.967124	0.2066356	0.009682481	0.0128763	0.03474963	0.03474963
NYTH01646-RA	1.484424e-09	6.025272e-09	0.899918	0.148844	8.099528	0.1742007	0.0003077666	0.03767145	0.02244146	0.03767145
NYTH45291-RA	1.509763e-09	6.126839e-09	-2.453529	0.4059904	2.672643	1.125568	0.1732055	-0.0566507	0.1093572	0.1093572
NYTH13794-RA	1.520533e-09	6.169254e-09	0.926969	0.1534165	7.965686	0.2863494	0.0003504221	0.03999809	0.02216237	0.03999809
NYTH13766-RA	1.521362e-09	6.171328e-09	0.7666967	0.1268928	6.105302	0.1147128	0.002036047	0.01428608	0.02556699	0.02556699
NYTH40648-RA	1.522426e-09	6.174354e-09	1.158149	0.1916839	4.113783	0.2572007	0.01586576	0.006481153	0.04712178	0.04712178
NYTH56511-RA	1.522825e-09	6.174682e-09	0.6991221	0.1157117	7.028698	0.09383596	0.0008182345	0.009431656	0.02213469	0.02213469
NYTH34088-RA	1.525273e-09	6.183317e-09	-2.002977	0.3315271	3.035401	0.8561571	0.1031383	0.02092661	0.0852792	0.0852792
NYTH05373-RA	1.530038e-09	6.201336e-09	0.7908557	0.1309111	5.936296	0.119978	0.00272572	0.007681097	0.02665322	0.02665322
NYTH55682-RA	1.531165e-09	6.204607e-09	-0.7585118	0.1255596	6.230009	0.125359	0.002150427	0.0006971591	0.02487567	0.02487567
NYTH02922-RA	1.542026e-09	6.247315e-09	-0.8378943	0.1387264	7.03002	0.1471818	0.00101734	0.03197409	0.02213212	0.03197409
NYTH13723-RA	1.545677e-09	6.260798e-09	0.7654524	0.1267405	8.435813	0.1359085	0.0002064208	0.02733041	0.02339433	0.02733041
NYTH23819-RA	1.546555e-09	6.263049e-09	0.7105358	0.1176494	7.857897	0.1062458	0.0003738207	0.02335426	0.02198069	0.02335426
NYTH39781-RA	1.559533e-09	6.314288e-09	0.9606209	0.1590936	6.696913	0.1955372	0.001365902	0.042024	0.02296374	0.042024
NYTH38576-RA	1.564935e-09	6.334835e-09	-1.433693	0.2374636	5.114756	0.6274977	0.01060708	0.08605971	0.0332296	0.08605971
NYTH22314-RA	1.568132e-09	6.346454e-09	0.8204072	0.135892	8.448881	0.2300231	0.0002203219	0.03143679	0.02343897	0.03143679
NYTH19027-RA	1.575333e-09	6.374266e-09	0.9846706	0.1631206	8.617811	0.2091329	0.0002030867	0.04541118	0.02407016	0.04541118
NYTH45349-RA	1.577713e-09	6.382566e-09	-1.229648	0.2037118	5.540634	0.4503751	0.004889334	0.06625095	0.02957114	0.06625095
NYTH28343-RA	1.579455e-09	6.388282e-09	-2.091387	0.3464834	3.470902	1.022165	0.06414118	0.1416602	0.06495186	0.1416602
NYTH50434-RA	1.587767e-09	6.42056e-09	-0.688562	0.1140912	7.513754	0.08662618	0.0006164747	0.005885219	0.02169805	0.02169805
NYTH06562-RA	1.588687e-09	6.422943e-09	1.363155	0.2258713	7.712002	0.5083953	0.0004984509	0.08696073	0.02180513	0.08696073
NYTH49814-RA	1.593312e-09	6.440299e-09	1.806442	0.2993462	3.847473	1.015115	0.03025896	0.123355	0.05303237	0.123355
NYTH29597-RA	1.609905e-09	6.506015e-09	0.9403624	0.155871	6.965409	0.2255034	0.00096037	0.04068952	0.02226462	0.04068952
NYTH00938-RA	1.615932e-09	6.529011e-09	-0.7408247	0.1228087	6.428537	0.1091035	0.001893165	0.009499454	0.02396164	0.02396164
NYTH12680-RA	1.618507e-09	6.538054e-09	0.7007125	0.1161641	8.273398	0.101856	0.000244841	0.01753104	0.0228879	0.0228879
NYTH02973-RA	1.646321e-09	6.649026e-09	0.7756423	0.1286447	6.896939	0.1287448	0.001021157	0.02734934	0.02241985	0.02734934
NYTH00111-RA	1.649102e-09	6.658872e-09	1.519265	0.2519901	7.814302	0.4908701	0.0004268317	0.1084286	0.02191972	0.1084286
NYTH39665-RA	1.649913e-09	6.66076e-09	1.551938	0.2574128	7.352304	0.8344359	0.0007690716	0.1128218	0.02172543	0.1128218
NYTH33341-RA	1.651107e-09	6.664192e-09	1.018382	0.1689175	6.883966	0.2520245	0.00106345	0.04785048	0.02245083	0.04785048
NYTH08795-RA	1.658401e-09	6.69224e-09	-0.8065414	0.1337957	5.856887	0.1541666	0.003478721	0.01338107	0.0272092	0.0272092
NYTH39352-RA	1.690282e-09	6.819474e-09	3.152187	0.5231777	3.341178	2.081763	0.06851349	0.4007121	0.07019915	0.4007121
NYTH03253-RA	1.709326e-09	6.894876e-09	-1.301953	0.2161541	3.964891	0.6739085	0.02573734	0.05435852	0.0502251	0.05435852
NYTH38785-RA	1.714013e-09	6.912344e-09	-1.446046	0.2400944	3.66435	0.4619323	0.04060819	0.05805606	0.05821232	0.05821232
NYTH48418-RA	1.717965e-09	6.926841e-09	-0.8001926	0.1328683	7.819613	0.1339862	0.0005120479	0.02975192	0.02192676	0.02975192
NYTH09225-RA	1.752404e-09	7.064229e-09	0.9759789	0.1621433	8.33715	0.2325775	0.0002589817	0.04481035	0.02307614	0.04481035
NYTH18530-RA	1.766278e-09	7.11868e-09	0.686243	0.1140325	7.743581	0.0993855	0.0004553273	0.01539383	0.02183622	0.02183622
NYTH09609-RA	1.768295e-09	7.12533e-09	-1.308423	0.2174263	4.02632	0.5104421	0.02494871	0.05609279	0.04888875	0.05609279
NYTH25556-RA	1.769335e-09	7.128039e-09	0.7566056	0.1257304	8.685127	0.1199281	0.0001904806	0.02690919	0.02435054	0.02690919
NYTH15269-RA	1.786494e-09	7.195672e-09	0.7311192	0.1215267	6.495955	0.100363	0.001633886	0.007235062	0.02368397	0.02368397
NYTH12391-RA	1.808402e-09	7.282401e-09	-1.003606	0.1668744	8.524642	0.2220608	0.000283617	0.04745419	0.02370948	0.04745419
NYTH10142-RA	1.836163e-09	7.392661e-09	-0.6893453	0.1146678	7.344557	0.1057384	0.0008112155	0.005653747	0.02172941	0.02172941
NYTH19009-RA	1.838733e-09	7.401474e-09	0.6912943	0.1149963	8.054948	0.170504	0.0003275919	0.001781331	0.02234238	0.02234238
NYTH31076-RA	1.841775e-09	7.41218e-09	-0.691243	0.1149929	7.221024	0.09777772	0.000834464	0.01596381	0.02183417	0.02183417
NYTH59120-RA	1.878234e-09	7.557341e-09	-0.9641644	0.16048	7.290719	0.2053677	0.0007709544	0.04337849	0.02176567	0.04337849
NYTH06978-RA	1.891042e-09	7.607297e-09	0.8027235	0.1336336	8.509675	0.158043	0.0002054816	0.03040811	0.02365444	0.03040811
NYTH47323-RA	1.910106e-09	7.682394e-09	-0.6882511	0.1146078	7.305444	0.08840227	0.0007627861	0.00464539	0.02175427	0.02175427
NYTH04700-RA	1.922659e-09	7.731279e-09	-2.465856	0.4106879	5.504772	1.275705	0.007291546	0.2818476	0.02985049	0.2818476
NYTH44290-RA	1.93791e-09	7.790991e-09	-1.355079	0.2257363	6.527044	0.4475149	0.002206947	0.0851477	0.02356174	0.0851477
NYTH28511-RA	1.944966e-09	7.81774e-09	-1.549621	0.2581695	3.386034	0.6177661	0.04594514	0.04400087	0.06831458	0.06831458
NYTH10518-RA	1.962235e-09	7.88552e-09	0.6876277	0.1145874	7.982016	0.09711763	0.000315544	0.009576244	0.02219348	0.02219348
NYTH31099-RA	1.967676e-09	7.905748e-09	-0.6890078	0.114826	7.285248	0.1045218	0.0008326689	0.01226362	0.02177019	0.02177019
NYTH44927-RA	1.97728e-09	7.942689e-09	1.111552	0.1852691	8.249367	0.260307	0.0002687208	0.05857354	0.02282041	0.05857354
NYTH09855-RA	1.981526e-09	7.958097e-09	0.8366513	0.1394578	7.800167	0.2318879	0.000394875	0.03294539	0.0219015	0.03294539
NYTH34934-RA	1.983811e-09	7.965626e-09	-1.006997	0.1678573	6.328244	0.2124808	0.002246947	0.04605489	0.02440484	0.04605489
NYTH04667-RA	1.993015e-09	8.000928e-09	0.6841924	0.114063	7.443589	0.09323481	0.0006063616	0.01203045	0.02169711	0.02169711
NYTH36923-RA	1.99909e-09	8.023655e-09	-0.876757	0.1461778	6.838327	0.2482008	0.001353073	0.0352777	0.02256354	0.0352777
NYTH17177-RA	2.00276e-09	8.036722e-09	1.219702	0.2033655	7.028167	0.3672167	0.0009247621	0.06997388	0.02213572	0.06997388
NYTH48267-RA	2.005284e-09	8.045184e-09	0.75099	0.1252197	6.231822	0.124169	0.002013527	0.008776511	0.02486643	0.02486643
NYTH02324-RA	2.006492e-09	8.04837e-09	0.6829474	0.1138762	7.623801	0.1689257	0.0004918732	0.02044425	0.02173861	0.02173861
NYTH42771-RA	2.017361e-09	8.090295e-09	-0.7842748	0.1307909	6.290509	0.1662097	0.002218242	0.02710677	0.02458032	0.02710677
NYTH38317-RA	2.021411e-09	8.104858e-09	-0.8856257	0.1477008	5.367074	0.1514974	0.006435442	0.01435241	0.03096263	0.03096263
NYTH54720-RA	2.026316e-09	8.122847e-09	-3.030812	0.5054989	2.832175	1.925244	0.1659045	0.2721455	0.09781925	0.2721455
NYTH47473-RA	2.056568e-09	8.241675e-09	0.8791373	0.1466873	8.247578	0.1643922	0.000252809	0.03663376	0.02281546	0.03663376
NYTH29133-RA	2.056808e-09	8.241675e-09	-0.9797067	0.1634682	8.104503	0.2029021	0.0003652986	0.04544359	0.02245291	0.04544359
NYTH02381-RA	2.065336e-09	8.274139e-09	-1.933334	0.3226212	4.69291	0.7862356	0.01631212	0.1621183	0.03808705	0.1621183
NYTH41250-RA	2.065964e-09	8.274943e-09	-0.7196427	0.1200899	6.617469	0.1093222	0.001494448	0.01287597	0.02322826	0.02322826
NYTH30190-RA	2.079754e-09	8.32846e-09	1.293743	0.2159315	4.992049	0.3961703	0.008768836	0.07116218	0.03448073	0.07116218
NYTH59723-RA	2.082268e-09	8.336805e-09	-1.361601	0.2272648	5.103493	0.3886646	0.01031748	0.07822414	0.03333976	0.07822414
NYTH27428-RA	2.089213e-09	8.362885e-09	0.7022892	0.1172296	6.866137	0.1230305	0.001064869	0.009089055	0.02249419	0.02249419
NYTH32135-RA	2.09428e-09	8.381439e-09	0.8117834	0.1355158	6.60045	0.1395079	0.00130208	0.03018	0.02328846	0.03018
NYTH29362-RA	2.095038e-09	8.382743e-09	-0.8574809	0.1431458	5.437188	0.1487558	0.004739183	0.02208547	0.03038777	0.03038777
NYTH23449-RA	2.111544e-09	8.447047e-09	4.195044	0.7004599	2.851184	3.729008	0.1674024	0.6737017	0.09654888	0.6737017
NYTH32912-RA	2.11287e-09	8.450611e-09	-2.827782	0.4721718	2.421028	1.530366	0.2510422	-0.08045955	0.1311512	0.1311512
NYTH53067-RA	2.120424e-09	8.479074e-09	-2.212931	0.3695423	3.659133	1.04304	0.06498415	0.1691212	0.05837659	0.1691212
NYTH09912-RA	2.131707e-09	8.522436e-09	-0.7769205	0.1297584	7.467208	0.1396593	0.0006416247	0.02822222	0.02169524	0.02822222
NYTH08725-RA	2.142574e-09	8.563272e-09	-1.588184	0.2652893	3.43312	0.519248	0.05423172	0.05159162	0.06641695	0.06641695
NYTH15346-RA	2.142804e-09	8.563272e-09	0.9315357	0.1556036	5.846519	0.2075309	0.002890572	0.03861655	0.02728346	0.03861655
NYTH44300-RA	2.146055e-09	8.574499e-09	0.7372119	0.1231489	8.995384	0.124054	0.0001275187	0.02508278	0.02587073	0.02587073
NYTH39732-RA	2.14761e-09	8.578944e-09	-1.162795	0.194245	4.217851	0.2833169	0.01948231	0.02307037	0.04519961	0.04519961
NYTH12690-RA	2.152658e-09	8.597338e-09	-1.05724	0.1766232	4.505655	0.2168338	0.01282933	0.007297001	0.04064912	0.04064912
NYTH38591-RA	2.163853e-09	8.640269e-09	-0.8898285	0.1486764	5.256899	0.2017555	0.005984127	0.01396687	0.03190957	0.03190957
NYTH26459-RA	2.17259e-09	8.673371e-09	2.976837	0.4974372	1.890146	2.221138	0.2185738	0.2056156	0.1960121	0.2056156
NYTH40900-RA	2.183919e-09	8.716807e-09	0.858438	0.1434675	7.541556	0.1624132	0.000536521	0.0347485	0.02170381	0.0347485
NYTH47475-RA	2.190003e-09	8.73929e-09	0.8001928	0.1337433	5.827552	0.175228	0.003243725	0.01483022	0.02742019	0.02742019
NYTH40699-RA	2.196769e-09	8.76449e-09	-0.8148128	0.1361983	5.735588	0.1731246	0.003703646	0.01864197	0.02809633	0.02809633
NYTH25128-RA	2.200368e-09	8.777043e-09	0.6816722	0.1139486	7.699817	0.1052106	0.0004646158	0.002648828	0.02179415	0.02179415
NYTH05404-RA	2.211025e-09	8.817742e-09	0.7187041	0.1201547	6.60154	0.1484506	0.001464822	0.01916466	0.02328456	0.02328456
NYTH50256-RA	2.216763e-09	8.838806e-09	1.685366	0.2817833	5.693988	0.595955	0.003928616	0.1321888	0.02840746	0.1321888
NYTH44465-RA	2.218186e-09	8.842664e-09	0.6817761	0.113991	7.712944	0.1782392	0.0004693327	0.01184726	0.021806	0.021806
NYTH49147-RA	2.224539e-09	8.866169e-09	0.6809247	0.1138575	7.494603	0.09088284	0.0005273402	0.003876871	0.02169585	0.02169585
NYTH43178-RA	2.244806e-09	8.945109e-09	1.281971	0.2144115	6.780143	0.3925804	0.001236015	0.07757362	0.02271697	0.07757362
NYTH42976-RA	2.251423e-09	8.969632e-09	-1.782051	0.2980745	3.64801	1.002758	0.0409524	0.1113591	0.05873016	0.1113591
NYTH09380-RA	2.260774e-09	9.005039e-09	0.7023839	0.1174974	6.836521	0.1696738	0.001098702	0.01730978	0.02256811	0.02256811
NYTH01302-RA	2.273234e-09	9.050953e-09	0.6798583	0.1137463	7.673805	0.09463442	0.0004071621	0.004733228	0.02177263	0.02177263
NYTH44837-RA	2.273028e-09	9.050953e-09	-1.287753	0.2154519	3.909553	0.5838938	0.02807213	0.0173126	0.05150419	0.05150419
NYTH26481-RA	2.27958e-09	9.074357e-09	-0.8749096	0.1463912	5.356141	0.1464774	0.005683731	0.00861523	0.03105407	0.03105407
NYTH07628-RA	2.313749e-09	9.208484e-09	0.6994116	0.1170741	8.393965	0.1041455	0.0002412646	0.01899523	0.02325533	0.02325533
NYTH49540-RA	2.318588e-09	9.225849e-09	-1.141969	0.1911645	4.270184	0.2906336	0.01834959	0.04372197	0.04429705	0.04429705
NYTH24138-RA	2.320127e-09	9.22819e-09	1.614291	0.2702356	6.567638	0.5694076	0.001800444	0.1233892	0.02340791	0.1233892
NYTH20251-RA	2.319923e-09	9.22819e-09	0.6936526	0.1161186	6.975267	0.09055226	0.0008711258	0.007335084	0.02224348	0.02224348
NYTH29610-RA	2.346554e-09	9.331389e-09	-1.343893	0.2250399	6.849977	0.379188	0.001516567	0.08529995	0.02253424	0.08529995
NYTH00987-RA	2.354659e-09	9.361701e-09	-1.771374	0.2966513	3.931041	1.082635	0.03114882	0.1197117	0.05099861	0.1197117
NYTH00737-RA	2.361482e-09	9.386904e-09	-1.12714	0.1887766	4.332768	0.5057026	0.01782458	0.001231677	0.04326672	0.04326672
NYTH54660-RA	2.378922e-09	9.454292e-09	-1.583259	0.2652221	3.509979	0.5268229	0.04104039	0.07954717	0.06348878	0.07954717
NYTH40688-RA	2.384831e-09	9.475831e-09	1.259526	0.2110058	8.61581	0.3385187	0.0001670135	0.07615886	0.02406208	0.07615886
NYTH10052-RA	2.395333e-09	9.515611e-09	-0.7118501	0.1192691	6.65512	0.1009037	0.001286425	0.01602675	0.02309947	0.02309947
NYTH07813-RA	2.409213e-09	9.568793e-09	0.681295	0.1141676	7.843571	0.09567207	0.0003845773	0.01956251	0.02195985	0.02195985
NYTH35694-RA	2.410841e-09	9.573297e-09	-0.9313975	0.1560813	5.018099	0.1793242	0.007557078	0.01592172	0.03420528	0.03420528
NYTH04260-RA	2.440983e-09	9.691009e-09	1.960928	0.3287192	6.616767	0.808866	0.001653977	0.1835854	0.02323072	0.1835854
NYTH18698-RA	2.475702e-09	9.826834e-09	-0.7281368	0.1221081	6.467354	0.1126276	0.001760971	0.0104846	0.02379969	0.02379969
NYTH36056-RA	2.479579e-09	9.84021e-09	-1.329571	0.2229777	3.763758	0.3228469	0.02996621	-0.005747762	0.05526647	0.05526647
NYTH09365-RA	2.498548e-09	9.913463e-09	1.295454	0.2173015	6.508355	0.4654506	0.001727684	0.07922082	0.02363477	0.07922082
NYTH21422-RA	2.500806e-09	9.92039e-09	0.7361437	0.123485	8.65539	0.1138446	0.00015255	0.0259878	0.02422461	0.0259878
NYTH12576-RA	2.501838e-09	9.922458e-09	-1.364687	0.228923	4.256432	0.8190595	0.01909164	0.07074677	0.04453044	0.07074677
NYTH05174-RA	2.506841e-09	9.940268e-09	0.8300852	0.1392524	7.008733	0.2049107	0.0009684465	0.03227368	0.02217418	0.03227368
NYTH38963-RA	2.515761e-09	9.973599e-09	-1.036558	0.1739067	4.634546	0.3867677	0.01298321	0.03282047	0.03886284	0.03886284
NYTH41260-RA	2.516725e-09	9.975381e-09	-1.078971	0.1810242	4.477749	0.221989	0.01512456	0.00105845	0.04105218	0.04105218
NYTH00734-RA	2.556051e-09	1.012919e-08	0.6894328	0.1157187	8.201674	0.1104059	0.0002636824	0.007609481	0.02269201	0.02269201
NYTH26520-RA	2.558972e-09	1.013869e-08	0.7267252	0.1219819	7.418612	0.1147463	0.0005442654	0.02496361	0.02170152	0.02496361
NYTH45531-RA	2.573561e-09	1.019373e-08	-0.7524091	0.1263127	8.081113	0.1199497	0.0003478206	0.02700344	0.02239979	0.02700344
NYTH15499-RA	2.573913e-09	1.019373e-08	2.068993	0.3473392	2.652954	0.9211155	0.09592321	0.02014223	0.1108959	0.1108959
NYTH00793-RA	2.577955e-09	1.020765e-08	1.043101	0.1751217	6.970081	0.2337205	0.0009637035	0.05160934	0.02225456	0.05160934
NYTH36256-RA	2.595752e-09	1.027392e-08	-1.05389	0.1769664	4.671237	0.2391485	0.01425905	0.0394274	0.03837313	0.0394274
NYTH10032-RA	2.595539e-09	1.027392e-08	-1.620199	0.2720588	3.319379	0.7730492	0.05574168	0.04056751	0.07114292	0.07114292
NYTH01339-RA	2.611883e-09	1.033566e-08	0.6962564	0.1169334	8.37895	0.09851669	0.0002332259	0.01896579	0.02320692	0.02320692
NYTH50628-RA	2.622165e-09	1.037423e-08	-1.14447	0.1922298	8.866233	0.2779449	0.0001467958	0.06320001	0.02519089	0.06320001
NYTH00380-RA	2.631546e-09	1.040923e-08	-0.9132987	0.1534164	7.594454	0.1762205	0.0006129125	0.03973551	0.02172316	0.03973551
NYTH37672-RA	2.635843e-09	1.04241e-08	0.7099128	0.1192568	6.668708	0.1751734	0.001326407	0.01683654	0.0230545	0.0230545
NYTH01901-RA	2.643937e-09	1.045398e-08	0.8848129	0.1486505	5.202007	0.1672012	0.005475706	0.02720431	0.03240481	0.03240481
NYTH33435-RA	2.650065e-09	1.047607e-08	-1.22071	0.2050951	7.719834	0.3726104	0.0005042419	0.07160544	0.02181248	0.07160544
NYTH16840-RA	2.650817e-09	1.047691e-08	1.385314	0.2327525	6.50447	0.4032844	0.001503925	0.09136528	0.02365012	0.09136528
NYTH36823-RA	2.654567e-09	1.048959e-08	-3.126171	0.5252615	2.096549	2.105478	0.1796912	0.2932796	0.1672458	0.2932796
NYTH51066-RA	2.666756e-09	1.053561e-08	0.9854485	0.1655966	7.125475	0.2685832	0.0008193252	0.04619022	0.02196439	0.04619022
NYTH32379-RA	2.673735e-09	1.056104e-08	0.784516	0.131841	8.115153	0.1355204	0.0002887136	0.02950909	0.02247766	0.02950909
NYTH32888-RA	2.674784e-09	1.056303e-08	0.6886368	0.1157294	8.187364	0.1286697	0.0003050094	0.01326184	0.02265492	0.02265492
NYTH14190-RA	2.699527e-09	1.065857e-08	0.8652847	0.1454529	6.230258	0.1682636	0.002084788	0.03418359	0.0248744	0.03418359
NYTH03463-RA	2.707857e-09	1.068929e-08	0.7012521	0.1178893	7.092333	0.1124437	0.0008218476	0.0230031	0.02201861	0.0230031
NYTH19398-RA	2.719526e-09	1.073317e-08	1.386453	0.2331079	5.396175	0.4194094	0.00464802	0.08850504	0.03072168	0.08850504
NYTH20458-RA	2.722761e-09	1.074375e-08	-0.7631345	0.1283119	6.103095	0.121224	0.002643754	0.02049615	0.02558015	0.02558015
NYTH28856-RA	2.728856e-09	1.076561e-08	0.9635422	0.162018	7.354525	0.2648783	0.0006919347	0.04430779	0.02172434	0.04430779
NYTH36222-RA	2.74372e-09	1.082205e-08	1.669028	0.2806863	3.029281	0.5523868	0.04943475	0.03748022	0.08562493	0.08562493
NYTH40394-RA	2.763431e-09	1.089758e-08	-1.494759	0.2514284	4.157964	0.4728254	0.02451607	0.08385462	0.0462836	0.08385462
NYTH32334-RA	2.778749e-09	1.095576e-08	0.6799235	0.1143851	7.303381	0.1831411	0.0006738318	0.006693943	0.0217558	0.0217558
NYTH11901-RA	2.793312e-09	1.10087e-08	0.6779782	0.1140743	7.376083	0.08792638	0.0005930899	0.003273005	0.02171481	0.02171481
NYTH09301-RA	2.79281e-09	1.10087e-08	-2.614411	0.4398896	2.417173	1.373138	0.2001957	-0.0921427	0.1315234	0.1315234
NYTH17522-RA	2.797697e-09	1.102374e-08	-3.078372	0.5179787	1.718461	2.610589	0.08434267	0.3756035	0.2240978	0.3756035
NYTH39405-RA	2.805647e-09	1.105282e-08	-0.9604666	0.1616244	4.871948	0.1732692	0.008952979	0.005054115	0.03582837	0.03582837
NYTH38731-RA	2.811604e-09	1.107404e-08	0.6771747	0.1139596	7.719576	0.08829603	0.0004508227	0.01154308	0.02181224	0.02181224
NYTH45210-RA	2.812756e-09	1.107633e-08	0.6876302	0.1157204	8.198548	0.08615123	0.0002725137	0.005961391	0.02268385	0.02268385
NYTH53445-RA	2.829891e-09	1.114155e-08	-0.9498381	0.1598738	5.01058	0.1788617	0.009532314	0.003919095	0.03428421	0.03428421
NYTH07854-RA	2.83946e-09	1.117695e-08	-0.6877862	0.1157768	8.190813	0.09087466	0.0003149576	0.0107482	0.0226638	0.0226638
NYTH52007-RA	2.846455e-09	1.120221e-08	-1.319035	0.2220517	5.148441	0.366798	0.00602366	0.07850251	0.03290534	0.07850251
NYTH44846-RA	2.850322e-09	1.121516e-08	1.049465	0.1766778	7.495844	0.402516	0.0007270267	0.05278448	0.02169595	0.05278448
NYTH42035-RA	2.859831e-09	1.124596e-08	0.6934312	0.1167501	6.922776	0.1833041	0.001007137	0.009559334	0.02235958	0.02235958
NYTH16155-RA	2.859341e-09	1.124596e-08	0.7295219	0.122826	7.406369	0.1601413	0.0005814455	0.02528064	0.02170459	0.02528064
NYTH17252-RA	2.859888e-09	1.124596e-08	-0.8950289	0.1506923	6.257569	0.1692193	0.002368604	0.03655971	0.02473788	0.03655971
NYTH19718-RA	2.864924e-09	1.126348e-08	0.6829906	0.1149979	7.185549	0.09643524	0.0007927918	0.00791173	0.02187782	0.02187782
NYTH00452-RA	2.877022e-09	1.130875e-08	-1.323624	0.2228899	4.681829	0.3808115	0.01329014	0.07187543	0.03823304	0.07187543
NYTH52298-RA	2.878864e-09	1.13137e-08	-0.8181114	0.1377672	7.566483	0.1483305	0.0006174397	0.03191937	0.02171157	0.03191937
NYTH05434-RA	2.885672e-09	1.133816e-08	1.268329	0.2135962	7.21128	0.3847515	0.0007683129	0.07744316	0.02184558	0.07744316
NYTH15971-RA	2.910694e-09	1.143415e-08	0.7310881	0.1231502	7.396878	0.1136663	0.0006470327	0.02535177	0.02170739	0.02535177
NYTH08405-RA	2.914351e-09	1.14462e-08	-1.700197	0.2864043	4.126508	0.6103052	0.02627344	0.114345	0.04687684	0.114345
NYTH32950-RA	2.919016e-09	1.14622e-08	-1.852301	0.3120406	5.332497	0.7219388	0.00772139	0.1591974	0.03125363	0.1591974
NYTH01663-RA	2.920552e-09	1.146591e-08	-0.6821522	0.1149178	7.177219	0.08651682	0.0007501335	0.006886634	0.02188889	0.02188889
NYTH54313-RA	2.93176e-09	1.150759e-08	-2.220261	0.3740727	2.763897	0.9799391	0.1373197	0.02495724	0.1025609	0.1025609
NYTH46577-RA	2.932998e-09	1.151012e-08	-0.9368444	0.1578427	6.256459	0.2141779	0.002539711	0.04017054	0.02474331	0.04017054
NYTH04906-RA	2.942821e-09	1.154633e-08	-2.318401	0.390648	2.796826	1.132943	0.1254481	0.136162	0.1002387	0.136162
NYTH47452-RA	2.950105e-09	1.157257e-08	-0.7401265	0.124719	6.26899	0.1089871	0.00198295	0.01485811	0.02468248	0.02468248
NYTH03909-RA	2.958169e-09	1.160186e-08	0.952965	0.1605967	6.692226	0.2238735	0.001520291	0.04269334	0.02297858	0.04269334
NYTH42728-RA	2.972998e-09	1.165766e-08	1.979392	0.3336195	4.949225	0.8995978	0.008780264	0.1820231	0.03494608	0.1820231
NYTH59552-RA	2.998698e-09	1.175606e-08	-1.098119	0.1851282	4.357538	0.2334984	0.01588039	0.01359291	0.04287237	0.04287237
NYTH01948-RA	3.006431e-09	1.178399e-08	-3.228545	0.5443282	1.263221	2.115718	0.1864002	0.06802782	0.3215309	0.3215309
NYTH05131-RA	3.025794e-09	1.18575e-08	1.073186	0.1809699	6.183171	0.2425944	0.002154596	0.05398843	0.02512275	0.05398843
NYTH49353-RA	3.04731e-09	1.19394e-08	1.139675	0.1922196	8.593739	0.2859422	0.0001915868	0.06314845	0.02397396	0.06314845
NYTH26493-RA	3.057012e-09	1.197499e-08	-1.118468	0.1886593	4.280781	0.3158491	0.01689646	0.01878903	0.044119	0.044119
NYTH18768-RA	3.077112e-09	1.20513e-08	-1.240548	0.2092894	4.803029	0.3316943	0.01098072	0.06410849	0.03666587	0.06410849
NYTH55218-RA	3.114437e-09	1.219502e-08	0.9263987	0.1563423	6.61746	0.1826208	0.001407142	0.04049502	0.02322829	0.04049502
NYTH35355-RA	3.118995e-09	1.22104e-08	-2.097852	0.3540553	3.023065	0.9377081	0.1054696	0.1094249	0.08597798	0.1094249
NYTH46075-RA	3.12396e-09	1.222737e-08	1.341054	0.2263402	5.083968	0.4298445	0.00777752	0.08004517	0.03353285	0.08004517
NYTH23326-RA	3.12491e-09	1.222862e-08	-0.9959772	0.1681003	5.68431	0.2111537	0.003879046	0.04456275	0.02848015	0.04456275
NYTH10990-RA	3.148522e-09	1.231854e-08	0.7642516	0.1290168	6.066059	0.2527377	0.00272946	0.02185632	0.02580539	0.02580539
NYTH34209-RA	3.157128e-09	1.234972e-08	-1.266249	0.2137774	3.945225	0.4416544	0.02767305	0.02868184	0.05067114	0.05067114
NYTH25574-RA	3.181245e-09	1.244155e-08	0.742863	0.1254421	6.229566	0.1794388	0.002097567	0.01676548	0.02487793	0.02487793
NYTH24266-RA	3.196164e-09	1.249738e-08	1.020038	0.172269	9.989803	0.2333827	4.654933e-05	0.05082766	0.03385437	0.05082766
NYTH23871-RA	3.211535e-09	1.255495e-08	0.9047048	0.1528114	7.403531	0.1737311	0.0007300407	0.03930078	0.02170539	0.03930078
NYTH37621-RA	3.223571e-09	1.259946e-08	1.030229	0.1740314	8.567516	0.3121466	0.0002032798	0.05171718	0.02387156	0.05171718
NYTH59987-RA	3.234624e-09	1.264012e-08	-0.8021647	0.1355185	5.753172	0.1330969	0.003517704	0.01181174	0.02796563	0.02796563
NYTH56942-RA	3.238522e-09	1.26528e-08	-1.301153	0.2198255	4.457771	0.3781384	0.01639086	0.06644902	0.04134488	0.06644902
NYTH26218-RA	3.247535e-09	1.268546e-08	-0.680235	0.1149323	7.26248	0.0863061	0.0008541693	0.006319756	0.02179058	0.02179058
NYTH01810-RA	3.249347e-09	1.268998e-08	0.6784655	0.1146351	7.972808	0.1306271	0.0003519575	0.01829046	0.02217584	0.02217584
NYTH05102-RA	3.283801e-09	1.282196e-08	-1.139495	0.1925882	6.956966	0.3677676	0.001087939	0.06249527	0.02228297	0.06249527
NYTH00039-RA	3.297214e-09	1.287174e-08	-0.6754401	0.1141704	7.67962	0.1149055	0.0005682808	0.01963317	0.02177722	0.02177722
NYTH07900-RA	3.310003e-09	1.291907e-08	-1.813371	0.3065491	3.301009	0.7322907	0.0754386	0.08565685	0.07195276	0.08565685
NYTH04117-RA	3.332138e-09	1.300285e-08	0.7107808	0.1201793	7.005437	0.1370422	0.0009688	0.02379073	0.02218084	0.02379073
NYTH40673-RA	3.336638e-09	1.301779e-08	2.191539	0.3705608	6.239865	1.085948	0.002292392	0.2331052	0.02482573	0.2331052
NYTH59683-RA	3.393035e-09	1.323516e-08	1.228743	0.2078615	4.982066	0.3299938	0.006696063	0.06737202	0.03458779	0.06737202
NYTH28483-RA	3.408909e-09	1.32944e-08	1.783809	0.3017989	4.55652	0.8941986	0.01251812	0.1436235	0.03993043	0.1436235
NYTH00656-RA	3.432779e-09	1.33848e-08	-2.013326	0.3406967	3.12088	0.8007485	0.1183427	-0.02475853	0.08064176	0.08064176
NYTH29180-RA	3.440575e-09	1.341251e-08	-0.8368633	0.1416237	6.821844	0.2852	0.001257042	0.03312684	0.02260558	0.03312684
NYTH06375-RA	3.45332e-09	1.345948e-08	0.67395	0.1140654	7.398794	0.09711857	0.0005976118	0.01246808	0.0217068	0.0217068
NYTH27746-RA	3.473819e-09	1.353666e-08	-0.7170136	0.1213739	6.562036	0.1074078	0.001825452	0.01925833	0.02342874	0.02342874
NYTH47296-RA	3.532855e-09	1.376395e-08	-2.859714	0.4843113	1.583857	2.412812	0.1056857	0.2964128	0.2491486	0.2964128
NYTH02519-RA	3.559293e-09	1.386416e-08	-1.401973	0.2374828	5.324835	0.4164589	0.00672338	0.08995902	0.03131884	0.08995902
NYTH50732-RA	3.576147e-09	1.392702e-08	0.9311053	0.1577425	4.873215	0.1806667	0.006842595	0.007059467	0.03581343	0.03581343
NYTH35396-RA	3.58374e-09	1.395379e-08	-1.537324	0.2604599	3.417318	0.4438543	0.0492513	-0.003383727	0.06704477	0.06704477
NYTH42969-RA	3.612334e-09	1.40623e-08	0.6743726	0.1142804	7.390473	0.1579716	0.0006791138	0.02006126	0.02170949	0.02170949
NYTH10358-RA	3.6351e-09	1.414723e-08	0.7220108	0.1223748	8.932022	0.1136882	0.0001439056	0.005431767	0.02552853	0.02552853
NYTH48915-RA	3.63561e-09	1.414723e-08	-2.486694	0.4214754	2.592779	1.109929	0.1887625	-0.1340629	0.1157658	0.1157658
NYTH53278-RA	3.641931e-09	1.416899e-08	-1.199328	0.2032868	5.958022	0.3254212	0.003519073	0.06732466	0.02650555	0.06732466
NYTH35187-RA	3.653584e-09	1.421147e-08	1.121816	0.1901654	4.193518	0.2393843	0.01636036	0.006758604	0.04563317	0.04563317
NYTH08476-RA	3.674698e-09	1.429074e-08	-1.597833	0.2709014	3.391518	0.5568956	0.05771792	0.02303635	0.06808937	0.06808937
NYTH46531-RA	3.706943e-09	1.441325e-08	0.7682166	0.1302776	7.355768	0.1246614	0.0006831402	0.02841215	0.02172374	0.02841215
NYTH25179-RA	3.708446e-09	1.44162e-08	1.142443	0.1937429	7.262947	0.2847048	0.0006733149	0.06367462	0.02179014	0.06367462
NYTH58712-RA	3.719157e-09	1.445495e-08	-0.6748193	0.1144494	7.835184	0.08881055	0.000506843	0.01291883	0.02194802	0.02194802
NYTH30672-RA	3.727499e-09	1.448447e-08	-0.8546753	0.1449621	5.864215	0.1540527	0.003104748	0.03291927	0.02715692	0.03291927
NYTH54559-RA	3.735995e-09	1.451457e-08	1.799091	0.3051645	2.959769	0.6363159	0.06995781	0.03107369	0.08968571	0.08968571
NYTH13989-RA	3.769561e-09	1.464205e-08	0.6713572	0.1139052	7.549376	0.1454623	0.0005358321	0.009439941	0.02170598	0.02170598
NYTH54961-RA	3.789619e-09	1.471701e-08	-0.8230001	0.1396543	7.066449	0.1449131	0.001013798	0.03242047	0.02206397	0.03242047
NYTH43937-RA	3.807393e-09	1.478308e-08	-1.090991	0.1851537	4.433118	0.2748423	0.01705781	0.02840007	0.04171116	0.04171116
NYTH25213-RA	3.827572e-09	1.485845e-08	-0.9945413	0.1688102	4.679403	0.1972395	0.0105867	0.02286965	0.03826507	0.03826507
NYTH37278-RA	3.831785e-09	1.487183e-08	-0.6744526	0.1144829	7.386846	0.3717651	0.0007572473	0.007593725	0.02171075	0.02171075
NYTH04180-RA	3.896074e-09	1.511833e-08	-1.605156	0.2725896	4.586857	0.7308873	0.01900297	0.1083772	0.03951072	0.1083772
NYTH04536-RA	3.901222e-09	1.513527e-08	0.820101	0.1392757	7.582778	0.1437775	0.0004903876	0.03276285	0.02171795	0.03276285
NYTH44063-RA	3.914158e-09	1.518242e-08	0.7256636	0.1232491	7.380573	0.1630189	0.0005796583	0.02546092	0.02171306	0.02546092
NYTH13347-RA	3.918781e-09	1.519732e-08	1.055568	0.1792871	8.426853	0.2396912	0.0002325308	0.05487121	0.02336406	0.05487121
NYTH20234-RA	4.005882e-09	1.5532e-08	-1.362819	0.2316163	9.195025	0.4655937	0.0001264962	0.09183827	0.02706342	0.09183827
NYTH03545-RA	4.036158e-09	1.564626e-08	-1.629144	0.276938	3.382905	1.031338	0.06303298	-0.005272747	0.06844357	0.06844357
NYTH06619-RA	4.065684e-09	1.575757e-08	-1.450848	0.24668	3.998515	0.4487309	0.02696931	0.07734673	0.04948326	0.07734673
NYTH38246-RA	4.093296e-09	1.586142e-08	0.7821458	0.1330094	5.865719	0.1383559	0.003182084	0.006736626	0.02714622	0.02714622
NYTH47873-RA	4.100738e-09	1.588708e-08	-1.50797	0.2564541	3.51172	0.5260521	0.04905783	0.06368855	0.06342481	0.06368855
NYTH04967-RA	4.105793e-09	1.590349e-08	-2.620727	0.4457114	2.518814	1.258109	0.2184461	-0.1183097	0.1221116	0.1221116
NYTH03214-RA	4.118784e-09	1.595063e-08	-1.881341	0.3199913	3.514602	0.7700864	0.07278692	0.1027464	0.0633191	0.1027464
NYTH15355-RA	4.148269e-09	1.605875e-08	0.6892824	0.1172614	6.878563	0.09669653	0.001107949	0.01791872	0.02246388	0.02246388
NYTH05114-RA	4.148358e-09	1.605875e-08	0.7835039	0.1332905	8.470259	0.1320677	0.0002132676	0.03024336	0.02351326	0.03024336
NYTH04856-RA	4.156471e-09	1.608694e-08	0.7293506	0.1240847	9.067934	0.1093655	0.0001112479	0.01874669	0.02628365	0.02628365
NYTH39003-RA	4.161923e-09	1.610483e-08	-0.8139652	0.1384854	5.632225	0.1405078	0.004004429	0.01525032	0.02887249	0.02887249
NYTH53939-RA	4.201877e-09	1.625619e-08	1.885963	0.320958	4.846286	0.7515271	0.009184254	0.1674112	0.03613436	0.1674112
NYTH28638-RA	4.213138e-09	1.629327e-08	0.8825676	0.1502089	5.152778	0.169858	0.005814816	0.01106184	0.03286414	0.03286414
NYTH57260-RA	4.21235e-09	1.629327e-08	3.513245	0.597935	2.722804	2.607996	0.06767598	0.5452261	0.1055544	0.5452261
NYTH44186-RA	4.259739e-09	1.64702e-08	-1.019173	0.1735123	5.748019	0.2216012	0.003554511	0.04805669	0.02800387	0.04805669
NYTH57606-RA	4.296972e-09	1.661085e-08	1.000734	0.1704149	6.37307	0.2246926	0.001856192	0.04792881	0.02420246	0.04792881
NYTH00145-RA	4.299462e-09	1.661716e-08	-1.330794	0.2266246	5.941705	0.397188	0.004552275	0.08349124	0.02661625	0.08349124
NYTH00846-RA	4.320393e-09	1.669473e-08	0.6883262	0.117233	8.40751	0.09486491	0.0002607663	0.01453132	0.02329967	0.02329967
NYTH49541-RA	4.33249e-09	1.673815e-08	0.675376	0.1150365	7.172374	0.08899173	0.0007903537	0.01123261	0.02189547	0.02189547
NYTH10120-RA	4.338516e-09	1.675561e-08	0.6733825	0.1147014	7.230167	0.1079243	0.0007300129	0.01071106	0.02182385	0.02182385
NYTH07384-RA	4.338737e-09	1.675561e-08	0.6821346	0.1161924	6.985667	0.1476517	0.0009224767	0.01950168	0.02222154	0.02222154
NYTH40522-RA	4.358554e-09	1.682879e-08	0.7062578	0.120317	8.753033	0.1026563	0.0001656133	0.01856455	0.02465068	0.02465068
NYTH05098-RA	4.380685e-09	1.691087e-08	3.56538	0.6074794	3.617714	3.32313	0.03743318	0.5951917	0.05971727	0.5951917
NYTH29217-RA	4.385629e-09	1.692659e-08	0.6699177	0.1141461	7.386688	0.165879	0.0006251828	0.006702663	0.02171081	0.02171081
NYTH15932-RA	4.395741e-09	1.696224e-08	0.7239332	0.1233577	7.316702	0.1452451	0.0006509296	0.02543557	0.02174629	0.02543557
NYTH29636-RA	4.414056e-09	1.702953e-08	0.6731176	0.1147122	7.991793	0.1118097	0.0003456119	0.01211954	0.0222125	0.0222125
NYTH04191-RA	4.422649e-09	1.705929e-08	-0.9709506	0.1654779	4.831058	0.2166436	0.01062298	0.02140761	0.03631917	0.03631917
NYTH08770-RA	4.432064e-09	1.709221e-08	1.322928	0.2254785	3.670407	0.343009	0.02913234	0.02444606	0.05802289	0.05802289
NYTH47463-RA	4.438772e-09	1.711468e-08	1.195579	0.2037819	5.083521	0.3451449	0.007684685	0.06350455	0.0335373	0.06350455
NYTH14620-RA	4.445484e-09	1.713715e-08	-0.8812406	0.1502106	6.360708	0.1664911	0.002083403	0.03659639	0.0242576	0.03659639
NYTH17896-RA	4.496406e-09	1.733001e-08	0.6751833	0.1151244	8.092726	0.1344192	0.0002945746	0.01841661	0.02242595	0.02242595
NYTH20856-RA	4.498106e-09	1.733312e-08	-1.350118	0.230209	4.934192	2.990587	0.02112867	0.06972196	0.0351133	0.06972196
NYTH25987-RA	4.510314e-09	1.737671e-08	-0.6811532	0.1161525	7.025663	0.1719309	0.0009875259	0.02178609	0.0221406	0.0221406
NYTH13123-RA	4.532689e-09	1.745945e-08	-0.7645068	0.1303845	5.994368	0.1121304	0.002879706	0.0114184	0.02626336	0.02626336
NYTH15454-RA	4.540176e-09	1.748481e-08	0.918197	0.1566033	4.886781	0.1877036	0.006387598	0.02590632	0.03565455	0.03565455
NYTH30020-RA	4.555364e-09	1.753982e-08	-3.41145	0.5818956	2.303642	3.121982	0.2735165	0.3069448	0.1430621	0.3069448
NYTH35102-RA	4.556268e-09	1.753982e-08	-0.8604279	0.1467651	5.345872	0.1649099	0.00578529	0.03053451	0.03114043	0.03114043
NYTH39565-RA	4.572871e-09	1.760025e-08	-0.7131364	0.1216538	6.493387	0.1167963	0.001676603	0.007964979	0.02369423	0.02369423
NYTH27138-RA	4.593565e-09	1.767639e-08	1.604662	0.273774	4.428032	0.5460645	0.01320441	0.1152851	0.04178744	0.1152851
NYTH16341-RA	4.62793e-09	1.78051e-08	-1.065309	0.1817925	7.629926	0.2410996	0.0005597623	0.05609481	0.02174226	0.05609481
NYTH21333-RA	4.640986e-09	1.785179e-08	-1.47365	0.251495	4.077519	0.4921735	0.0190235	0.08940461	0.04783624	0.08940461
NYTH31313-RA	4.643141e-09	1.785654e-08	2.140337	0.3652776	3.89933	1.036181	0.02754612	0.2011871	0.05174882	0.2011871
NYTH02587-RA	4.645592e-09	1.786242e-08	0.9813377	0.1674811	5.571869	0.4623311	0.004014643	0.04407092	0.02933068	0.04407092
NYTH28130-RA	4.677663e-09	1.798217e-08	0.6771072	0.1155818	8.048241	0.09701656	0.0003132551	0.02258815	0.02232801	0.02258815
NYTH51853-RA	4.693182e-09	1.803826e-08	-0.7254954	0.1238533	6.377187	0.09565797	0.002112293	0.00448208	0.02418422	0.02418422
NYTH36557-RA	4.723979e-09	1.815303e-08	0.8577922	0.1464655	6.342307	0.1955218	0.001748237	0.03502689	0.02434062	0.03502689
NYTH10904-RA	4.754918e-09	1.82683e-08	-0.6714241	0.114665	7.96373	0.08746213	0.0003808266	0.01074171	0.02215869	0.02215869
NYTH17064-RA	4.766709e-09	1.830998e-08	1.604458	0.2740266	6.191138	0.6071842	0.002255129	0.1264715	0.02507961	0.1264715
NYTH05121-RA	4.775191e-09	1.833893e-08	-1.426639	0.2436691	6.803782	0.4837149	0.001651758	0.1001333	0.0226528	0.1001333
NYTH37694-RA	4.794018e-09	1.840759e-08	-0.7047459	0.1203836	8.75536	0.1214949	0.0001825165	0.02077404	0.02466128	0.02466128
NYTH40627-RA	4.825243e-09	1.852381e-08	-0.7202016	0.1230464	7.531905	0.1162554	0.0005879684	0.02536703	0.02170147	0.02536703
NYTH29207-RA	4.837856e-09	1.856856e-08	0.8651642	0.1478242	8.316573	0.1881219	0.0002593676	0.0372012	0.02301391	0.0372012
NYTH20523-RA	4.848472e-09	1.860563e-08	-0.9066813	0.1549276	5.082735	0.2320084	0.007602103	0.01922898	0.03354513	0.03354513
NYTH17666-RA	4.865859e-09	1.866866e-08	0.8162257	0.1394853	5.562895	0.1682645	0.003953898	0.009279577	0.02939951	0.02939951
NYTH53530-RA	4.889665e-09	1.875628e-08	-0.9533177	0.1629357	7.76968	0.202698	0.000550489	0.04496042	0.02186481	0.04496042
NYTH04600-RA	4.90141e-09	1.879762e-08	-0.6949127	0.1187787	6.94579	0.1027733	0.001165839	0.02301993	0.02230761	0.02301993
NYTH07347-RA	4.937654e-09	1.893288e-08	-1.527173	0.2610883	7.433396	0.6471629	0.0008187238	0.1160392	0.02169861	0.1160392
NYTH39272-RA	4.965972e-09	1.90377e-08	0.8193009	0.1400919	6.141096	0.1450451	0.001969898	0.03167425	0.02535783	0.03167425
NYTH08672-RA	4.989358e-09	1.912357e-08	0.9206008	0.1574342	6.924795	0.2036293	0.000962006	0.04152748	0.02235496	0.04152748
NYTH38425-RA	4.996168e-09	1.914589e-08	-0.9831932	0.1681448	6.254137	0.2611062	0.002376548	0.04609091	0.02475472	0.04609091
NYTH08834-RA	5.004722e-09	1.917488e-08	0.6672659	0.1141208	7.411613	0.122608	0.0006228882	0.01792057	0.0217032	0.0217032
NYTH24939-RA	5.013459e-09	1.920457e-08	1.449107	0.2478494	5.775765	0.582563	0.003465407	0.101842	0.02779857	0.101842
NYTH04957-RA	5.095345e-09	1.951439e-08	0.9004278	0.1540766	5.383944	0.1811627	0.004296845	0.03639959	0.03082253	0.03639959
NYTH13568-RA	5.102266e-09	1.953704e-08	3.079073	0.5268955	1.32314	1.994375	0.1694218	0.1332662	0.3064962	0.3064962
NYTH06055-RA	5.109642e-09	1.956142e-08	0.8461092	0.1447934	5.325444	0.1527277	0.004626574	0.01915188	0.03131365	0.03131365
NYTH14604-RA	5.124645e-09	1.961499e-08	-1.603298	0.274393	8.715984	0.5694554	0.0002197076	0.1288515	0.02448475	0.1288515
NYTH14790-RA	5.20367e-09	1.991353e-08	0.9694169	0.1659811	6.555466	0.3049635	0.001510906	0.04571722	0.02345334	0.04571722
NYTH46404-RA	5.21165e-09	1.994014e-08	0.9038949	0.1547694	8.443656	0.1870024	0.0002153845	0.04084786	0.02342105	0.04084786
NYTH55325-RA	5.213275e-09	1.994242e-08	-0.9844388	0.168562	5.489803	0.2442715	0.005368122	0.04334014	0.02996821	0.04334014
NYTH48804-RA	5.227454e-09	1.999272e-08	-0.6661306	0.1140681	7.698064	0.08330613	0.0005128452	0.008233872	0.02179262	0.02179262
NYTH21073-RA	5.239372e-09	2.003435e-08	-0.7803145	0.1336296	5.842884	0.1183534	0.003302179	0.009553904	0.02730958	0.02730958
NYTH26568-RA	5.252056e-09	2.007889e-08	-0.6676551	0.1143444	7.888165	0.08105265	0.0003864134	0.004849568	0.02202727	0.02202727
NYTH55187-RA	5.254169e-09	2.008301e-08	-1.210363	0.2072925	3.982395	0.3401715	0.02382744	0.04217344	0.04983571	0.04983571
NYTH08283-RA	5.256894e-09	2.008948e-08	0.7087303	0.1213823	7.917266	0.1065078	0.0003650355	0.02489266	0.02207534	0.02489266
NYTH34192-RA	5.322727e-09	2.033705e-08	0.6641631	0.1137898	7.639901	0.1264606	0.0004482598	0.004658112	0.02174851	0.02174851
NYTH34208-RA	5.32508e-09	2.034204e-08	0.7242139	0.1240797	9.067375	0.09401601	0.0001123944	0.004789341	0.02628038	0.02628038
NYTH35696-RA	5.326363e-09	2.034293e-08	0.6656629	0.114049	7.370913	0.0949175	0.000581082	0.00994532	0.02171692	0.02171692
NYTH27994-RA	5.330674e-09	2.035139e-08	-1.667439	0.2856913	3.777198	0.6412245	0.04195599	0.09796318	0.05489343	0.09796318
NYTH37638-RA	5.330098e-09	2.035139e-08	0.784108	0.134345	8.361482	0.1677238	0.0002327102	0.03070772	0.02315155	0.03070772
NYTH47075-RA	5.370716e-09	2.050022e-08	-1.013994	0.1737702	6.689168	0.2177201	0.001564567	0.05020016	0.02298831	0.05020016
NYTH41344-RA	5.379252e-09	2.052877e-08	0.9803584	0.1680136	4.623565	0.2462516	0.009381019	0.03228603	0.03901082	0.03901082
NYTH51478-RA	5.413757e-09	2.065638e-08	1.084658	0.1859224	7.160648	0.2913439	0.0007648988	0.05849306	0.02191182	0.05849306
NYTH43352-RA	5.426053e-09	2.069923e-08	-0.7737539	0.1326386	5.917586	0.1287919	0.003377423	0.009124372	0.02678201	0.02678201
NYTH51888-RA	5.439061e-09	2.074478e-08	2.118832	0.3632397	4.083623	1.134562	0.02575767	0.2004305	0.04771424	0.2004305
NYTH53505-RA	5.456434e-09	2.080694e-08	-0.8498073	0.1456991	5.353033	0.1550421	0.00531109	0.01794531	0.03108016	0.03108016
NYTH55645-RA	5.497256e-09	2.095849e-08	0.9650504	0.1654928	4.681749	0.1895355	0.008716532	0.02112788	0.03823409	0.03823409
NYTH06726-RA	5.532975e-09	2.109053e-08	-1.670086	0.2864498	8.15129	0.6008058	0.0004424788	0.1402206	0.0225643	0.1402206
NYTH09063-RA	5.572186e-09	2.123582e-08	0.8387757	0.1438942	8.436821	0.1847437	0.0002200967	0.03527509	0.02339775	0.03527509
NYTH07210-RA	5.617979e-09	2.140613e-08	0.7159576	0.1228532	7.717821	0.1330565	0.0004887336	0.02538482	0.02181057	0.02538482
NYTH53121-RA	5.630197e-09	2.144848e-08	-1.49251	0.2561199	3.763597	0.4724287	0.03644313	0.07600959	0.05527097	0.07600959
NYTH36864-RA	5.637395e-09	2.147168e-08	-0.6942501	0.1191401	6.701621	0.1257614	0.001384263	0.01045431	0.02294894	0.02294894
NYTH39925-RA	5.654715e-09	2.153342e-08	0.7041873	0.120856	8.801219	0.1062639	0.0001647288	0.01214924	0.02487444	0.02487444
NYTH36816-RA	5.66213e-09	2.155743e-08	1.512187	0.2595386	3.322204	0.4573969	0.04445522	0.0318164	0.07101959	0.07101959
NYTH55654-RA	5.688098e-09	2.165204e-08	0.666217	0.1143587	7.287422	0.08590657	0.0006509033	0.01022323	0.02176838	0.02176838
NYTH23185-RA	5.755796e-09	2.190544e-08	2.333554	0.4006993	6.424446	1.174324	0.002041007	0.2732046	0.02397903	0.2732046
NYTH18528-RA	5.76312e-09	2.192902e-08	-1.099173	0.1887481	4.335415	0.2203742	0.01784865	-0.001298603	0.04322423	0.04322423
NYTH22635-RA	5.838807e-09	2.221265e-08	1.008009	0.1731584	5.234592	0.2234657	0.005487368	0.04591349	0.03210878	0.04591349
NYTH04267-RA	5.865357e-09	2.230928e-08	1.02987	0.1769368	7.892828	0.2255492	0.0003940947	0.05327444	0.02203476	0.05327444
NYTH38321-RA	5.871236e-09	2.232727e-08	-0.6716245	0.1153918	7.165304	0.0974328	0.0009209031	0.01952167	0.02190526	0.02190526
NYTH09116-RA	5.883696e-09	2.237027e-08	0.6815138	0.117098	6.90754	0.1198312	0.001111294	0.01180611	0.02239488	0.02239488
NYTH22678-RA	5.888099e-09	2.238262e-08	0.8090616	0.1390163	5.703195	0.1219112	0.004791064	0.004762653	0.02833841	0.02833841
NYTH08302-RA	5.889864e-09	2.238495e-08	0.6998352	0.1202496	6.578977	0.1603553	0.001422379	0.0194604	0.02336613	0.02336613
NYTH09962-RA	5.904575e-09	2.243624e-08	1.304892	0.2242299	5.636709	0.3615563	0.003810232	0.08238246	0.02883867	0.08238246
NYTH09681-RA	5.905673e-09	2.243624e-08	0.7132436	0.1225629	6.412465	0.1822237	0.001721138	0.02070384	0.0240303	0.0240303
NYTH41762-RA	5.911948e-09	2.245568e-08	0.9111928	0.1565831	5.982133	0.204934	0.002740317	0.03929098	0.02634418	0.03929098
NYTH29965-RA	5.923404e-09	2.249479e-08	0.669099	0.1149871	8.038599	0.08194764	0.0003587488	0.006069369	0.02230759	0.02230759
NYTH28078-RA	5.982233e-09	2.271375e-08	-0.701573	0.1206021	7.079634	0.1156773	0.0009271016	0.02400696	0.02204054	0.02400696
NYTH31336-RA	5.987087e-09	2.272774e-08	0.7082753	0.1217571	6.47633	0.1847414	0.001650883	0.01944862	0.02376304	0.02376304
NYTH45952-RA	6.017315e-09	2.283802e-08	0.6629454	0.1139811	7.662724	0.09586492	0.0005072048	0.01335244	0.02176426	0.02176426
NYTH54198-RA	6.028323e-09	2.287532e-08	-0.7820543	0.1344667	5.870835	0.137806	0.003886649	0.01867045	0.02710985	0.02710985
NYTH31600-RA	6.031033e-09	2.288113e-08	-1.260728	0.2167729	3.841176	0.3564821	0.02559137	0.05496377	0.05319324	0.05496377
NYTH08803-RA	6.067624e-09	2.301545e-08	0.6984627	0.1201164	7.137836	0.1035362	0.0007899785	0.02394364	0.02194532	0.02394364
NYTH04746-RA	6.087799e-09	2.308747e-08	0.7304222	0.1256245	8.093312	0.145141	0.0003422564	0.02671178	0.02242728	0.02671178
NYTH29291-RA	6.111098e-09	2.31713e-08	0.679148	0.1168188	8.359071	0.1110835	0.0002502276	0.02282212	0.02314399	0.02314399
NYTH40068-RA	6.128967e-09	2.323451e-08	0.6620791	0.1138924	7.618572	0.0843479	0.0005011923	0.01088012	0.02173561	0.02173561
NYTH54093-RA	6.195604e-09	2.348254e-08	-1.133985	0.1951314	4.262049	0.2862183	0.01703853	0.04823505	0.0444348	0.04823505
NYTH57159-RA	6.202919e-09	2.350567e-08	-0.6648629	0.1144107	7.473798	0.08886622	0.000744572	0.01130978	0.02169511	0.02169511
NYTH03025-RA	6.235156e-09	2.362322e-08	0.6798599	0.1170089	6.91903	0.0985258	0.001102234	0.01908106	0.0223682	0.0223682
NYTH42463-RA	6.237392e-09	2.362708e-08	-1.386393	0.2386109	3.653677	0.3797086	0.03905372	0.02181872	0.05854944	0.05854944
NYTH55324-RA	6.30742e-09	2.388767e-08	-0.9969378	0.1716374	5.254909	0.2299262	0.006998171	0.04350364	0.03192723	0.04350364
NYTH47710-RA	6.359725e-09	2.408107e-08	0.670343	0.1154368	7.126852	0.08973808	0.0008817436	0.01403917	0.02196224	0.02196224
NYTH15097-RA	6.432221e-09	2.435082e-08	0.6627643	0.114169	7.825202	0.08556749	0.0004106919	0.01146435	0.02193428	0.02193428
NYTH39260-RA	6.451595e-09	2.44194e-08	-0.9270736	0.1597133	4.944768	0.1663535	0.008733151	0.01326452	0.03499544	0.03499544
NYTH01059-RA	6.463425e-09	2.44594e-08	-0.8197639	0.1412338	10.01642	0.1591373	4.615455e-05	0.0199545	0.03414869	0.03414869
NYTH13440-RA	6.487574e-09	2.4546e-08	-0.6659027	0.114738	7.249687	0.08440369	0.0007651063	0.009593093	0.02180316	0.02180316
NYTH16731-RA	6.516243e-09	2.464967e-08	1.412724	0.2434498	3.649093	0.4249726	0.02874595	0.07285598	0.05869554	0.07285598
NYTH24203-RA	6.533943e-09	2.471181e-08	0.7954972	0.137096	5.869991	0.3551839	0.003077489	0.02914303	0.02711585	0.02914303
NYTH34622-RA	6.559649e-09	2.480419e-08	0.7227326	0.1245698	6.464531	0.1108883	0.001496468	0.02510521	0.02381128	0.02510521
NYTH09645-RA	6.58433e-09	2.489267e-08	0.7152168	0.1232878	7.837264	0.1284616	0.0003991587	0.02565778	0.02195093	0.02565778
NYTH48253-RA	6.58711e-09	2.489832e-08	-1.551516	0.2674509	3.393065	0.556197	0.05459681	0.03029699	0.06802603	0.06802603
NYTH19883-RA	6.588747e-09	2.489966e-08	-1.548615	0.2669526	3.367764	0.4578357	0.05309339	-0.02590015	0.06907298	0.06907298
NYTH09860-RA	6.688819e-09	2.527293e-08	-1.368515	0.2360096	3.659885	0.3976706	0.03713374	0.04003049	0.05835285	0.05835285
NYTH42678-RA	6.746112e-09	2.548444e-08	-0.8995112	0.155165	6.42891	0.2357969	0.001799087	0.03947438	0.02396005	0.03947438
NYTH41553-RA	6.768519e-09	2.556013e-08	0.6618787	0.1141846	7.851797	0.09982599	0.0003793271	0.003171754	0.02197172	0.02197172
NYTH43630-RA	6.768783e-09	2.556013e-08	-1.136575	0.1960774	4.212702	0.2440447	0.02061745	0.006355533	0.0452906	0.0452906
NYTH00405-RA	6.798712e-09	2.566815e-08	1.163811	0.2008017	3.97939	0.3872214	0.01922021	0.04365194	0.04990206	0.04990206
NYTH17268-RA	6.800353e-09	2.566935e-08	1.952345	0.3368562	4.003077	0.9875255	0.03062974	0.1638938	0.04938457	0.1638938
NYTH07831-RA	6.814196e-09	2.57166e-08	-0.84621	0.1460131	5.359009	0.1603842	0.005518215	0.02663043	0.03103003	0.03103003
NYTH16820-RA	6.980774e-09	2.634014e-08	-2.401559	0.4146778	2.834289	1.255756	0.148675	0.1461096	0.09767696	0.1461096
NYTH27032-RA	7.003485e-09	2.642069e-08	2.134398	0.3685816	4.900215	1.380009	0.01083391	0.2220559	0.035499	0.2220559
NYTH40431-RA	7.005251e-09	2.642221e-08	1.49404	0.2580024	6.176525	0.5793611	0.00247253	0.1116393	0.02515908	0.1116393
NYTH28256-RA	7.006671e-09	2.642243e-08	0.6715544	0.1159699	7.034048	0.09324143	0.0009311136	0.01504136	0.02212435	0.02212435
NYTH55333-RA	7.140902e-09	2.692339e-08	-0.6628265	0.1145257	7.32391	0.0911909	0.0007432887	0.01276444	0.02174153	0.02174153
NYTH18740-RA	7.15481e-09	2.697059e-08	-1.389705	0.2401322	3.731954	0.4490668	0.04267935	0.03207565	0.05617233	0.05617233
NYTH21813-RA	7.187004e-09	2.708668e-08	0.6585557	0.1138091	7.555025	0.08725221	0.0004965972	0.01522792	0.0217077	0.0217077
NYTH31349-RA	7.230528e-09	2.724543e-08	1.650266	0.2852427	4.181377	0.6397845	0.01864676	0.1208334	0.04585295	0.1208334
NYTH16030-RA	7.275824e-09	2.741079e-08	-1.08063	0.186817	5.32997	0.2622606	0.005569584	0.05425998	0.03127511	0.05425998
NYTH40099-RA	7.317009e-09	2.756059e-08	-3.287873	0.5684936	2.746943	2.424043	0.2247789	0.3292525	0.1037829	0.3292525
NYTH10360-RA	7.332455e-09	2.761341e-08	1.7733	0.3066333	6.189792	0.8902998	0.002595858	0.1585882	0.02508687	0.1585882
NYTH00752-RA	7.344078e-09	2.765182e-08	0.7389597	0.1277845	6.592037	0.1164873	0.001223663	0.02676868	0.02331866	0.02676868
NYTH35943-RA	7.352845e-09	2.767945e-08	-1.678254	0.2902218	3.300552	0.6375657	0.06064455	0.08374752	0.07197308	0.08374752
NYTH09509-RA	7.411292e-09	2.789406e-08	-2.906531	0.5027445	2.178325	2.150018	0.2761094	-0.03070118	0.1571798	0.1571798
NYTH11385-RA	7.453247e-09	2.804653e-08	0.7130722	0.1233608	6.341459	0.1021631	0.001743332	0.00438092	0.02434448	0.02434448
NYTH00071-RA	7.487489e-09	2.816992e-08	0.7011749	0.1213188	6.505533	0.1172749	0.001585356	0.01341394	0.02364591	0.02364591
NYTH20918-RA	7.498348e-09	2.82053e-08	3.347266	0.5791755	6.096286	2.554627	0.004585306	0.5704619	0.02562094	0.5704619
NYTH30525-RA	7.511093e-09	2.824777e-08	-0.8756631	0.151523	5.23888	0.2454584	0.007288371	0.02260302	0.03207027	0.03207027
NYTH04393-RA	7.598356e-09	2.857041e-08	-1.131572	0.1958708	4.425533	0.4447771	0.01439285	0.05137638	0.04182502	0.05137638
NYTH40100-RA	7.610166e-09	2.860927e-08	1.288094	0.2229742	7.064836	0.3632036	0.0008747819	0.0843552	0.02206689	0.0843552
NYTH51869-RA	7.614381e-09	2.861957e-08	-0.8827859	0.1528163	5.085644	0.1477924	0.006517224	0.008790754	0.03351616	0.03351616
NYTH52398-RA	7.633431e-09	2.868561e-08	0.9263213	0.1603642	4.879272	0.17349	0.008343475	0.01721396	0.03574227	0.03574227
NYTH15764-RA	7.647951e-09	2.873462e-08	0.7315747	0.1266568	6.602597	0.4812725	0.001606887	0.02589359	0.02328079	0.02589359
NYTH05499-RA	7.653998e-09	2.875176e-08	0.6760009	0.1170381	8.380713	0.1117672	0.0002362823	0.02324585	0.02321256	0.02324585
NYTH08963-RA	7.707836e-09	2.89484e-08	-1.11958	0.1938758	4.285728	0.2408903	0.0203999	0.01181426	0.04403639	0.04403639
NYTH12408-RA	7.716967e-09	2.897708e-08	0.9269414	0.1605225	7.243399	0.1895633	0.0007678519	0.04340496	0.02180963	0.04340496
NYTH03438-RA	7.806097e-09	2.930609e-08	-0.7738212	0.1340509	5.839804	0.1202022	0.003473356	0.0145562	0.02733174	0.02733174
NYTH45859-RA	7.814383e-09	2.933153e-08	-0.8707767	0.1508514	5.212379	0.1446013	0.006700613	0.01132544	0.03230992	0.03230992
NYTH16446-RA	7.833903e-09	2.939911e-08	-1.460037	0.252952	3.659998	0.5154226	0.03840142	0.07128664	0.05834929	0.07128664
NYTH48168-RA	7.846893e-09	2.944216e-08	0.6687993	0.1158753	7.047683	0.1119028	0.0009194045	0.01704231	0.02209847	0.02209847
NYTH49316-RA	7.876398e-09	2.954715e-08	0.8012733	0.1388428	5.574614	0.1324398	0.003737179	0.02411309	0.02930966	0.02930966
NYTH24492-RA	7.88597e-09	2.957734e-08	-0.9180658	0.159086	4.973903	0.165128	0.00870978	0.01534743	0.03467597	0.03467597
NYTH42336-RA	7.907665e-09	2.965298e-08	0.6571531	0.1138832	7.680546	0.09940189	0.000455258	0.02134444	0.02177796	0.02177796
NYTH35580-RA	7.915426e-09	2.967635e-08	1.054221	0.1826994	6.17022	0.3034163	0.00218614	0.05503512	0.02519383	0.05503512
NYTH44981-RA	7.929097e-09	2.972186e-08	0.9021682	0.1563561	4.97197	0.155584	0.007212606	0.008761819	0.03469693	0.03469693
NYTH03681-RA	8.018478e-09	3.005109e-08	0.777315	0.1347617	5.79633	0.3521921	0.003485179	0.0172605	0.02764749	0.02764749
NYTH11839-RA	8.09222e-09	3.03216e-08	1.122389	0.1946387	8.142201	0.2805071	0.0002968148	0.06464754	0.02254212	0.06464754
NYTH07072-RA	8.180418e-09	3.064616e-08	0.6675619	0.1158017	7.034862	0.09212508	0.0008658503	0.01614603	0.02212278	0.02212278
NYTH14639-RA	8.23972e-09	3.086237e-08	2.690576	0.4668319	1.951066	1.467363	0.1866085	0.01080891	0.1869894	0.1869894
NYTH08020-RA	8.246193e-09	3.088065e-08	-0.7545068	0.1309147	6.625984	0.1214574	0.00151256	0.02786799	0.0231986	0.02786799
NYTH18853-RA	8.250724e-09	3.089165e-08	1.230271	0.2134681	5.921275	0.9031555	0.003052049	0.0750656	0.0267565	0.0750656
NYTH17987-RA	8.31153e-09	3.111331e-08	1.123676	0.1950144	4.14333	0.3924219	0.01863791	0.02842727	0.04655746	0.04655746
NYTH26118-RA	8.317348e-09	3.112909e-08	0.8658045	0.1502638	9.057465	0.1604307	0.0001364234	0.03857078	0.02622265	0.03857078
NYTH10450-RA	8.323216e-09	3.114504e-08	-0.801329	0.1390767	5.628065	0.1270882	0.004254402	0.01640808	0.02890387	0.02890387
NYTH33974-RA	8.375962e-09	3.133637e-08	-1.318053	0.2288003	3.845145	0.4257427	0.03022078	0.05952135	0.0530917	0.05952135
NYTH00063-RA	8.412223e-09	3.146596e-08	1.228368	0.213259	7.230828	0.3268401	0.0007757349	0.07718897	0.02182312	0.07718897
NYTH09556-RA	8.453553e-09	3.161446e-08	0.6675471	0.1159106	8.235649	0.09495194	0.000249155	0.009671151	0.02278272	0.02278272
NYTH23294-RA	8.524186e-09	3.187247e-08	-1.412716	0.2453591	4.135854	0.4600329	0.02861733	0.0745845	0.04669877	0.0745845
NYTH00230-RA	8.582272e-09	3.208348e-08	-0.9463445	0.1643928	8.819263	0.1994973	0.0001821518	0.04614643	0.02496058	0.04614643
NYTH31533-RA	8.583969e-09	3.208364e-08	0.6569023	0.1141135	7.824946	0.07673905	0.0003892963	0.002906111	0.02193394	0.02193394
NYTH32459-RA	8.648662e-09	3.231921e-08	0.6719374	0.116751	8.350081	0.09092183	0.000251112	0.01326178	0.02311597	0.02311597
NYTH28658-RA	8.650878e-09	3.232127e-08	1.184796	0.2058632	5.263372	0.3007677	0.005023196	0.06762766	0.03185227	0.06762766
NYTH47967-RA	8.685019e-09	3.244258e-08	-0.7142979	0.1241265	6.341782	0.1018039	0.002069672	0.009932953	0.02434301	0.02434301
NYTH11541-RA	8.690409e-09	3.245646e-08	-0.7091668	0.1232371	6.396969	0.1125541	0.001938164	0.005359614	0.02409737	0.02409737
NYTH20442-RA	8.700196e-09	3.248676e-08	0.9153518	0.1590727	4.860086	0.1646438	0.007409522	0.01293028	0.03596897	0.03596897
NYTH04051-RA	8.702937e-09	3.249074e-08	1.133636	0.1970087	7.967003	0.3056361	0.0003445509	0.06619101	0.02216485	0.06619101
NYTH04062-RA	8.748128e-09	3.265317e-08	0.7797511	0.1355294	5.717124	0.1174166	0.003254257	0.0112131	0.02823413	0.02823413
NYTH21812-RA	8.774839e-09	3.274657e-08	-1.534417	0.2667227	5.535218	0.5077056	0.004915807	0.1170402	0.02961309	0.1170402
NYTH09251-RA	8.798964e-09	3.283029e-08	-0.6852691	0.1191277	6.71989	0.09598923	0.001435688	0.01780871	0.02289244	0.02289244
NYTH59537-RA	8.808472e-09	3.285944e-08	0.6686148	0.1162362	8.287322	0.09429004	0.0002335911	0.005363721	0.02292787	0.02292787
NYTH36151-RA	8.98788e-09	3.352227e-08	0.6554016	0.1140067	7.578116	0.0906497	0.0005654425	0.02069814	0.02171602	0.02171602
NYTH27973-RA	9.112429e-09	3.398027e-08	1.994783	0.3471317	5.009088	0.8964974	0.009895018	0.1966771	0.03429992	0.1966771
NYTH31136-RA	9.168163e-09	3.418153e-08	0.870832	0.1515692	7.576011	0.1635502	0.0005642651	0.03881841	0.02171517	0.03881841
NYTH08359-RA	9.199023e-09	3.428341e-08	0.7782077	0.1354613	7.153478	0.1301042	0.0008178027	0.03063892	0.02192211	0.03063892
NYTH36657-RA	9.197887e-09	3.428341e-08	-1.542899	0.2685688	3.575081	0.8127407	0.04074301	0.08290704	0.06116457	0.08290704
NYTH16571-RA	9.210695e-09	3.432032e-08	-0.6681856	0.1163142	8.275282	0.08758758	0.0002993128	0.01111611	0.02289327	0.02289327
NYTH00439-RA	9.227417e-09	3.437602e-08	-1.429059	0.2487764	7.448183	0.4620837	0.0007984402	0.1052982	0.02169657	0.1052982
NYTH45820-RA	9.353094e-09	3.483754e-08	-2.146292	0.3737842	2.78214	0.8945426	0.1382447	-0.007202037	0.1012661	0.1012661
NYTH00822-RA	9.429767e-09	3.511638e-08	-2.493614	0.4343761	5.181187	1.36381	0.01247782	0.310978	0.03259724	0.310978
NYTH19010-RA	9.452149e-09	3.519298e-08	0.6770432	0.1179461	7.898303	0.09822503	0.0003788421	0.02346906	0.02204365	0.02346906
NYTH57793-RA	9.516538e-09	3.542591e-08	0.8521822	0.1484864	5.662705	0.2959735	0.003591428	0.03420549	0.02864271	0.03420549
NYTH13687-RA	9.519368e-09	3.542965e-08	0.7530383	0.1312124	9.523473	0.1236912	7.469953e-05	0.02203327	0.02943964	0.02943964
NYTH54729-RA	9.595065e-09	3.570454e-08	-1.137016	0.1981646	5.821404	0.2762886	0.003911792	0.06340685	0.02746473	0.06340685
NYTH40892-RA	9.664042e-09	3.595431e-08	-1.018112	0.177479	4.811492	0.2394938	0.01117579	0.04282215	0.03656028	0.04282215
NYTH07115-RA	9.671602e-09	3.597554e-08	-1.302642	0.227084	7.09084	0.3669367	0.001051243	0.08734958	0.02202115	0.08734958
NYTH59404-RA	9.690407e-09	3.603858e-08	0.6766329	0.1179613	6.783704	0.09250224	0.001146904	0.01605218	0.02270714	0.02270714
NYTH41659-RA	9.69387e-09	3.60419e-08	-1.149583	0.2004155	7.062204	0.3355774	0.001127353	0.06772928	0.02207166	0.06772928
NYTH17400-RA	9.695015e-09	3.60419e-08	0.6627797	0.1155478	7.052067	0.1204528	0.000797631	0.008164081	0.02209029	0.02209029
NYTH35884-RA	9.716316e-09	3.611417e-08	-0.7947002	0.1385555	7.119807	0.1350892	0.0009732293	0.031937	0.02197335	0.031937
NYTH21874-RA	9.744487e-09	3.621194e-08	-0.6607091	0.1152041	8.06715	0.08361524	0.0003830861	0.009800002	0.02236889	0.02236889
NYTH24713-RA	9.759491e-09	3.626075e-08	1.123841	0.1959667	8.405531	0.2979975	0.0002144524	0.06561915	0.02329315	0.06561915
NYTH35109-RA	9.800815e-09	3.640731e-08	-1.346467	0.2348158	5.326715	0.4808795	0.007155369	0.08736769	0.03130282	0.08736769
NYTH01972-RA	9.803573e-09	3.641059e-08	-1.015731	0.177139	4.952314	0.2230237	0.00890184	0.04488939	0.03491198	0.04488939
NYTH01132-RA	9.901884e-09	3.676868e-08	0.7098666	0.1238341	7.023335	0.1075518	0.0008657703	0.0254226	0.02214516	0.0254226
NYTH41222-RA	9.91397e-09	3.680652e-08	0.6567844	0.1145782	7.942718	0.1158089	0.0003854067	0.01843131	0.02212001	0.02212001
NYTH05160-RA	9.950849e-09	3.693636e-08	-1.677424	0.2926642	3.151592	0.600517	0.06777287	-0.002325264	0.0790597	0.0790597
NYTH01767-RA	9.97207e-09	3.700805e-08	0.7059919	0.1231839	6.356201	0.1458331	0.001735207	0.005511981	0.02427783	0.02427783
NYTH45799-RA	9.991395e-09	3.706746e-08	-1.757851	0.3067334	3.395129	0.7113168	0.05439439	0.1068948	0.06794167	0.1068948
NYTH47549-RA	9.9919e-09	3.706746e-08	-0.6599908	0.1151642	8.086136	0.08774163	0.0003251779	0.009388013	0.02241105	0.02241105
NYTH21331-RA	1.004052e-08	3.724071e-08	1.359253	0.2372151	3.610463	0.4977283	0.03650574	0.009654143	0.05995885	0.05995885
NYTH11272-RA	1.012009e-08	3.752868e-08	0.7299318	0.1274166	6.118531	0.1291103	0.00222688	0.02560452	0.02548874	0.02560452
NYTH44922-RA	1.014185e-08	3.760217e-08	0.9614246	0.1678365	9.476549	0.252378	7.49107e-05	0.04821498	0.02906618	0.04821498
NYTH54456-RA	1.016918e-08	3.76963e-08	-1.395643	0.2436577	9.002972	0.4153966	0.0001364526	0.1016391	0.02591285	0.1016391
NYTH06780-RA	1.02035e-08	3.781631e-08	0.9931993	0.1734146	6.628326	0.2190152	0.001355106	0.05019796	0.0231905	0.05019796
NYTH00524-RA	1.026549e-08	3.803876e-08	-1.114413	0.1946136	4.794583	0.2725265	0.01177373	0.05315391	0.03677203	0.05315391
NYTH31014-RA	1.031003e-08	3.819651e-08	0.6548383	0.1143713	7.30369	0.09860137	0.0006686439	0.01942295	0.02175557	0.02175557
NYTH02850-RA	1.047353e-08	3.879486e-08	-0.6906187	0.1206769	6.567851	0.1121017	0.001557857	0.02233358	0.02340712	0.02340712
NYTH54968-RA	1.049926e-08	3.888274e-08	-1.510462	0.2639533	3.943783	0.5174228	0.02870682	0.09072977	0.05070421	0.09072977
NYTH24295-RA	1.05338e-08	3.900321e-08	1.038833	0.1815538	7.471132	0.2491113	0.0006027689	0.05590314	0.02169514	0.05590314
NYTH34437-RA	1.054336e-08	3.903117e-08	-0.9370716	0.1637737	6.651656	0.1876847	0.001551021	0.04442923	0.02311106	0.04442923
NYTH03782-RA	1.059764e-08	3.92246e-08	-0.7969492	0.1393055	5.631451	0.1206779	0.004389129	0.009359405	0.02887832	0.02887832
NYTH09591-RA	1.065033e-08	3.94121e-08	-0.7534439	0.1317202	6.183443	0.1420002	0.002315267	0.02742795	0.02512127	0.02742795
NYTH36928-RA	1.065919e-08	3.943737e-08	0.663831	0.1160566	7.049192	0.1058912	0.0009942877	0.01154225	0.02209564	0.02209564
NYTH35367-RA	1.069601e-08	3.956605e-08	-0.9304294	0.1626822	7.399123	0.2100364	0.0006631569	0.04470628	0.0217067	0.04470628
NYTH30337-RA	1.081047e-08	3.998182e-08	-1.021478	0.1786583	5.93177	0.2227847	0.002898943	0.051819	0.02668424	0.051819
NYTH17886-RA	1.082929e-08	4.004383e-08	-0.7741398	0.1354054	6.037385	0.1307054	0.002917397	0.02851337	0.02598524	0.02851337
NYTH16979-RA	1.086633e-08	4.01731e-08	-0.6527311	0.1141813	7.698969	0.07968206	0.0005563602	0.007722932	0.02179341	0.02179341
NYTH33855-RA	1.105162e-08	4.085037e-08	0.6593508	0.1153973	8.139624	0.09064585	0.0002924633	0.008907113	0.02253588	0.02253588
NYTH56370-RA	1.111853e-08	4.108986e-08	-0.6863568	0.1201454	6.622463	0.09668846	0.00153474	0.01617159	0.02321083	0.02321083
NYTH38450-RA	1.113336e-08	4.113682e-08	-0.7532532	0.1318607	5.935265	0.1181919	0.003146433	0.01777642	0.02666027	0.02666027
NYTH40628-RA	1.120346e-08	4.138796e-08	-1.033262	0.1809114	4.472344	0.1968728	0.01497573	-0.003216683	0.04113101	0.04113101
NYTH29052-RA	1.124857e-08	4.15467e-08	2.427939	0.425153	4.817384	1.607235	0.01963135	0.2902346	0.03648723	0.2902346
NYTH01952-RA	1.13138e-08	4.177968e-08	0.9389015	0.1644381	7.085926	0.1908208	0.0008495693	0.04550453	0.02202959	0.04550453
NYTH27622-RA	1.149513e-08	4.24412e-08	-2.316909	0.4059731	3.009841	2.11229	0.195803	0.05936125	0.08673553	0.08673553
NYTH06566-RA	1.159155e-08	4.278905e-08	0.7181852	0.1258731	8.294799	0.1116073	0.0002398439	0.02692138	0.02294959	0.02692138
NYTH25414-RA	1.165617e-08	4.30194e-08	-1.383533	0.242526	4.286502	0.4332472	0.01980592	0.08102644	0.04402349	0.08102644
NYTH45005-RA	1.166634e-08	4.304874e-08	1.205248	0.211279	6.608802	0.3471319	0.001402919	0.07512079	0.02325876	0.07512079
NYTH38024-RA	1.168185e-08	4.309779e-08	1.165855	0.2043816	6.675483	0.4678572	0.001398701	0.07021018	0.02303238	0.07021018
NYTH41816-RA	1.168957e-08	4.311807e-08	1.186965	0.2080864	5.096575	0.3804092	0.006961718	0.06726675	0.03340786	0.06726675
NYTH15709-RA	1.170683e-08	4.317353e-08	1.408248	0.2468903	4.09424	0.4971514	0.02021254	0.08428142	0.04750372	0.08428142
NYTH34563-RA	1.175932e-08	4.335888e-08	-0.6503237	0.1140283	7.544928	0.1109352	0.0005851938	0.008988067	0.02170472	0.02170472
NYTH10051-RA	1.179991e-08	4.350024e-08	-3.368962	0.5907772	1.805522	2.426773	0.2513697	0.3469464	0.2093457	0.3469464
NYTH29092-RA	1.183425e-08	4.361855e-08	-1.388423	0.2434934	3.655876	0.5995921	0.04315873	0.01862384	0.05847963	0.05847963
NYTH18743-RA	1.185696e-08	4.369397e-08	0.9939239	0.1743185	5.025317	0.2116305	0.006123326	0.04596855	0.03412994	0.04596855
NYTH37185-RA	1.186578e-08	4.371818e-08	0.9233539	0.1619452	8.552724	0.1853651	0.0001971046	0.04476219	0.02381489	0.04476219
NYTH44751-RA	1.191882e-08	4.390527e-08	-1.101237	0.1931695	8.551126	0.2700794	0.0002322752	0.06373538	0.02380882	0.06373538
NYTH49110-RA	1.192915e-08	4.393496e-08	2.705845	0.4746484	2.19079	1.676971	0.2305067	-0.02850024	0.1557066	0.1557066
NYTH39384-RA	1.193466e-08	4.394691e-08	-1.010533	0.177266	4.510296	0.200657	0.01328572	0.01870225	0.04058271	0.04058271
NYTH32421-RA	1.193767e-08	4.394967e-08	-1.419796	0.2490602	3.736923	0.480206	0.03178191	0.07455691	0.0560286	0.07455691
NYTH36224-RA	1.208088e-08	4.446846e-08	-1.104433	0.1938084	6.789462	0.3005345	0.001421867	0.06296959	0.02269136	0.06296959
NYTH05466-RA	1.212303e-08	4.461514e-08	0.9338163	0.1638853	8.071604	0.2365725	0.0003415009	0.04570145	0.02237868	0.04570145
NYTH37960-RA	1.215457e-08	4.472273e-08	-0.7659835	0.134441	5.77451	0.1238842	0.003176835	0.02257646	0.02780782	0.02780782
NYTH48287-RA	1.21643e-08	4.475006e-08	0.6518238	0.1144071	7.917681	0.08335432	0.0003622085	0.007520485	0.02207605	0.02207605
NYTH24358-RA	1.238584e-08	4.555641e-08	0.6528252	0.1146448	7.988875	0.1002001	0.0003248034	0.01727668	0.0222068	0.0222068
NYTH25353-RA	1.240554e-08	4.562023e-08	0.8906026	0.1564091	8.243878	0.1733702	0.0002825387	0.04165544	0.02280525	0.04165544
NYTH07707-RA	1.245357e-08	4.578819e-08	0.8405309	0.1476326	6.765795	0.1513958	0.001183229	0.03618026	0.02275722	0.03618026
NYTH38839-RA	1.245891e-08	4.579911e-08	0.6697137	0.1176314	8.473559	0.1000847	0.0001959435	0.01018763	0.02352487	0.02352487
NYTH51716-RA	1.254323e-08	4.610035e-08	-0.6696982	0.1176525	6.882941	0.08770345	0.001276011	0.01176883	0.0224533	0.0224533
NYTH00455-RA	1.254678e-08	4.610468e-08	1.070422	0.1880531	6.181579	0.6599224	0.002992396	0.05763155	0.02513143	0.05763155
NYTH37395-RA	1.257669e-08	4.620583e-08	-0.7395839	0.1299403	6.19326	0.117166	0.002394953	0.02654989	0.0250682	0.02654989
NYTH06185-RA	1.258363e-08	4.622256e-08	2.990903	0.5254919	1.295102	1.7738	0.1599475	-0.04711188	0.3134384	0.3134384
NYTH48711-RA	1.263795e-08	4.641332e-08	0.647672	0.1138086	7.638249	0.0790909	0.0004566531	0.006202204	0.02174745	0.02174745
NYTH27257-RA	1.267306e-08	4.653346e-08	0.6480535	0.1138851	7.68518	0.08953648	0.0004522463	0.003433345	0.02178172	0.02178172
NYTH20518-RA	1.27079e-08	4.665255e-08	0.8062063	0.1416896	6.123072	0.1394274	0.002053615	0.03236229	0.02546213	0.03236229
NYTH56598-RA	1.279555e-08	4.696543e-08	-0.9997577	0.1757422	5.930411	0.2832017	0.003630182	0.04931611	0.02669356	0.04931611
NYTH03023-RA	1.287107e-08	4.723369e-08	-2.884045	0.5070609	1.640337	2.143377	0.1867913	0.25397	0.2382908	0.25397
NYTH05427-RA	1.289084e-08	4.729729e-08	-2.142818	0.3767588	6.723612	0.9888116	0.002562175	0.2407758	0.02288111	0.2407758
NYTH27750-RA	1.303154e-08	4.780451e-08	-0.7548223	0.1327592	5.881838	0.1088461	0.003182314	0.009154834	0.02703197	0.02703197
NYTH06029-RA	1.304932e-08	4.786067e-08	0.9330892	0.1641197	8.02321	0.1898944	0.0003132951	0.04586147	0.02227558	0.04586147
NYTH02486-RA	1.31233e-08	4.812291e-08	0.6600232	0.1161103	7.002847	0.09340767	0.0009252131	0.02202956	0.02218609	0.02218609
NYTH17002-RA	1.324649e-08	4.856544e-08	-0.7133113	0.1255199	6.22375	0.1018354	0.002101229	0.01565654	0.02490776	0.02490776
NYTH55222-RA	1.326281e-08	4.861609e-08	-0.6822887	0.1200654	6.587842	0.08989174	0.001378781	0.01007006	0.02333383	0.02333383
NYTH57722-RA	1.328308e-08	4.868121e-08	-0.8209582	0.1444743	6.829422	0.1443233	0.001177223	0.03460475	0.02258616	0.03460475
NYTH16441-RA	1.32995e-08	4.873218e-08	-1.432213	0.2520538	5.252742	0.4421317	0.00719704	0.1017135	0.03194649	0.1017135
NYTH30205-RA	1.341691e-08	4.915311e-08	0.680433	0.1197804	8.702852	0.09140368	0.0001682736	0.007687826	0.02442719	0.02442719
NYTH09317-RA	1.350469e-08	4.946535e-08	-0.819758	0.1443349	5.369266	0.1307903	0.004768625	0.01258362	0.03094436	0.03094436
NYTH42602-RA	1.353123e-08	4.95532e-08	1.176068	0.2070827	5.490815	0.310776	0.004376672	0.06913749	0.02996023	0.06913749
NYTH50220-RA	1.354866e-08	4.960767e-08	1.222295	0.2152307	3.808098	0.3118335	0.02535597	0.03460203	0.05405706	0.05405706
NYTH17049-RA	1.356342e-08	4.965234e-08	0.6583053	0.1159231	8.221934	0.09725824	0.0002911919	0.01901469	0.02274566	0.02274566
NYTH04651-RA	1.367028e-08	5.003409e-08	0.7162695	0.12616	9.212744	0.1658002	0.0001071467	0.02429193	0.02717803	0.02717803
NYTH22951-RA	1.369113e-08	5.010095e-08	-1.252813	0.2206741	3.798244	0.3223836	0.02916002	0.02532831	0.05432063	0.05432063
NYTH16489-RA	1.375244e-08	5.031582e-08	0.6530805	0.115051	7.856142	0.1356701	0.0003554002	0.02233615	0.02197809	0.02233615
NYTH03989-RA	1.389524e-08	5.082872e-08	1.137098	0.2003811	6.977533	0.3124176	0.0009206713	0.06791235	0.02223867	0.06791235
NYTH26269-RA	1.39917e-08	5.117189e-08	3.193328	0.5628508	3.176953	2.21793	0.0790982	0.4639892	0.07778553	0.4639892
NYTH41287-RA	1.401448e-08	5.124555e-08	-0.7232302	0.1274816	6.115205	0.1037461	0.002351516	0.01333208	0.02550831	0.02550831
NYTH09666-RA	1.407393e-08	5.145326e-08	1.037331	0.1828705	7.327124	0.235121	0.0006760842	0.05665242	0.0217395	0.05665242
NYTH34795-RA	1.409035e-08	5.150357e-08	-2.018461	0.355846	3.163804	0.9086988	0.1042905	0.1127833	0.07844257	0.1127833
NYTH35362-RA	1.409967e-08	5.152795e-08	0.6765809	0.1192807	8.653121	0.09006698	0.0001755371	0.01425532	0.02421513	0.02421513
NYTH21862-RA	1.410981e-08	5.155527e-08	-0.9203382	0.1622585	5.549519	0.1917286	0.004264728	0.04086865	0.02950248	0.04086865
NYTH23452-RA	1.418247e-08	5.181103e-08	0.9711226	0.1712385	8.32236	0.3509778	0.0002392801	0.05002805	0.02303127	0.05002805
NYTH32804-RA	1.422248e-08	5.194738e-08	0.8361928	0.1474588	5.283227	0.1519805	0.005597704	0.02166735	0.03167788	0.03167788
NYTH55822-RA	1.424049e-08	5.200339e-08	-2.624879	0.4629032	3.028935	1.597896	0.1082052	0.2591308	0.08564448	0.2591308
NYTH06918-RA	1.424418e-08	5.200707e-08	0.6657292	0.1174037	6.832377	0.09448926	0.001050452	0.01574499	0.02257863	0.02257863
NYTH20388-RA	1.42885e-08	5.215908e-08	-0.7496643	0.1322184	7.007766	0.1207205	0.001127568	0.02884106	0.02217613	0.02884106
NYTH38268-RA	1.429974e-08	5.219028e-08	0.6944998	0.1224919	6.382483	0.1041498	0.0014898	0.02423181	0.02416084	0.02423181
NYTH15060-RA	1.435618e-08	5.238643e-08	-0.9298423	0.1640198	7.884685	0.1867226	0.0004747445	0.04564382	0.02202174	0.04564382
NYTH01475-RA	1.436625e-08	5.241333e-08	0.669572	0.1181119	8.535821	0.123259	0.0001638848	0.01043705	0.0237511	0.0237511
NYTH29401-RA	1.438459e-08	5.247037e-08	-0.7970919	0.1406117	5.55913	0.1399852	0.004465791	0.02389361	0.02942845	0.02942845
NYTH49024-RA	1.444357e-08	5.267558e-08	-0.8853765	0.1562049	5.055076	0.3549651	0.008004824	0.02549387	0.0338237	0.0338237
NYTH08451-RA	1.452562e-08	5.296486e-08	0.7148158	0.1261349	7.803385	0.1177069	0.0003817395	0.02689256	0.02190558	0.02689256
NYTH33336-RA	1.455985e-08	5.30797e-08	0.9396524	0.1658209	7.151056	0.2245465	0.0008571439	0.04627982	0.02192564	0.04627982
NYTH03999-RA	1.459751e-08	5.3207e-08	0.8195487	0.1446374	8.095262	0.2012293	0.0003034829	0.03555935	0.02243172	0.03555935
NYTH36121-RA	1.464089e-08	5.335132e-08	-1.283577	0.2265515	3.693283	0.3158809	0.03066717	-0.002629319	0.05731951	0.05731951
NYTH33157-RA	1.464522e-08	5.335132e-08	0.7998276	0.1411709	8.333052	0.145525	0.0002236953	0.03394069	0.02306364	0.03394069
NYTH44835-RA	1.464535e-08	5.335132e-08	0.7265464	0.1282367	6.059827	0.1185116	0.002346747	0.02555482	0.02584408	0.02584408
NYTH33215-RA	1.469548e-08	5.352388e-08	-1.183043	0.2088308	3.963712	0.2830219	0.0245089	0.01132599	0.0502516	0.0502516
NYTH57333-RA	1.479456e-08	5.387463e-08	-0.931511	0.1644637	4.843709	0.2453068	0.0102031	0.002265757	0.03616546	0.03616546
NYTH45585-RA	1.480134e-08	5.388921e-08	-0.8730372	0.154142	6.519209	0.1958566	0.001885693	0.03884531	0.02359219	0.03884531
NYTH27707-RA	1.490377e-08	5.425197e-08	-0.6464984	0.1141685	7.516477	0.08129829	0.0006462988	0.003703071	0.02169848	0.02169848
NYTH01618-RA	1.495463e-08	5.442688e-08	0.6507167	0.1149253	8.04332	0.07987821	0.0003244435	0.008432235	0.02231755	0.02231755
NYTH46741-RA	1.509918e-08	5.494268e-08	0.6466696	0.1142438	7.841442	0.08763195	0.0004174398	0.01892232	0.02195683	0.02195683
NYTH08669-RA	1.515588e-08	5.513863e-08	0.7089431	0.1252596	9.147285	0.2856423	0.0001352078	0.01937711	0.02676189	0.02676189
NYTH15371-RA	1.524086e-08	5.543741e-08	0.6822601	0.1205656	6.54578	0.1237649	0.001429037	0.006162666	0.02348992	0.02348992
NYTH36651-RA	1.528764e-08	5.559717e-08	0.648314	0.1145774	7.955215	0.1017046	0.0003622858	0.002730968	0.02214284	0.02214284
NYTH12384-RA	1.538515e-08	5.59413e-08	0.6447774	0.1139744	7.702517	0.125171	0.0004723194	0.01532493	0.02179653	0.02179653
NYTH31340-RA	1.541453e-08	5.60376e-08	0.8787466	0.1553411	6.983377	0.1772397	0.0009127983	0.04045438	0.02222634	0.04045438
NYTH36085-RA	1.545187e-08	5.616284e-08	0.6813194	0.1204496	6.587189	0.3059599	0.001534836	0.01695023	0.0233362	0.0233362
NYTH02891-RA	1.54703e-08	5.621928e-08	-3.030273	0.5357375	2.046258	1.694834	0.3182298	-0.2103935	0.1737954	0.1737954
NYTH39321-RA	1.552697e-08	5.641465e-08	-0.6837257	0.1208928	6.577885	0.0935907	0.001684274	0.01397089	0.02337013	0.02337013
NYTH54255-RA	1.553485e-08	5.643272e-08	0.6525228	0.1153774	7.088318	0.0889601	0.0007950171	0.01843819	0.02202547	0.02202547
NYTH05396-RA	1.556274e-08	5.652346e-08	1.809294	0.3199322	2.827754	0.7825054	0.0773507	0.07547724	0.09811779	0.09811779
NYTH03523-RA	1.559817e-08	5.664155e-08	0.7169531	0.1267855	7.062015	0.1217938	0.0009160789	0.02664032	0.022072	0.02664032
NYTH14576-RA	1.560388e-08	5.665167e-08	2.992268	0.5291566	2.968077	3.376199	0.113821	0.3661905	0.08918714	0.3661905
NYTH52645-RA	1.563206e-08	5.674335e-08	-1.142127	0.2019863	4.096934	0.272199	0.02248958	0.03559975	0.04745066	0.04745066
NYTH30288-RA	1.564735e-08	5.678825e-08	0.6601708	0.1167553	8.354171	0.08976024	0.0002401199	0.009478765	0.02312869	0.02312869
NYTH52701-RA	1.567972e-08	5.689508e-08	0.8351477	0.1477104	7.542993	0.1965936	0.0006700894	0.03673279	0.02170419	0.03673279
NYTH32217-RA	1.57289e-08	5.706284e-08	-0.8275438	0.1463794	5.353417	0.1673748	0.005654943	0.0250846	0.03107694	0.03107694
NYTH38768-RA	1.580196e-08	5.731719e-08	-1.141884	0.2020096	8.538913	0.2800854	0.0002442916	0.06971206	0.0237627	0.06971206
NYTH25709-RA	1.590687e-08	5.768695e-08	-1.281325	0.2267236	5.999275	0.3709964	0.003118553	0.08500187	0.02623115	0.08500187
NYTH09527-RA	1.59776e-08	5.79326e-08	-1.431773	0.2533788	6.412821	0.5597295	0.002458788	0.1075998	0.02402877	0.1075998
NYTH26170-RA	1.599926e-08	5.800031e-08	-0.7686351	0.1360298	5.764142	0.1950201	0.003836965	0.01452647	0.02788438	0.02788438
NYTH41206-RA	1.612749e-08	5.84493e-08	-0.7024585	0.1243484	6.331027	0.1206413	0.002115101	0.02432519	0.02439208	0.02439208
NYTH20609-RA	1.612914e-08	5.84493e-08	0.7324068	0.1296502	5.956031	0.118137	0.002296739	0.01416989	0.02651899	0.02651899
NYTH04401-RA	1.644194e-08	5.95717e-08	3.189133	0.5648687	4.332862	2.195879	0.02895777	0.5180308	0.04326521	0.5180308
NYTH57486-RA	1.647626e-08	5.96849e-08	-0.8919748	0.1579993	4.991089	0.1919664	0.00813656	0.03465847	0.03449098	0.03465847
NYTH21909-RA	1.656877e-08	6.000881e-08	-2.203196	0.390328	2.710069	0.89552	0.1546775	-0.08540779	0.1065041	0.1065041
NYTH03667-RA	1.677012e-08	6.072675e-08	-0.7045661	0.1248701	7.426817	0.1385469	0.0006846626	0.02604539	0.02169979	0.02604539
NYTH16891-RA	1.687184e-08	6.108366e-08	0.769432	0.1363914	8.502824	0.1270804	0.0001926303	0.03169755	0.0236295	0.03169755
NYTH01450-RA	1.689301e-08	6.114891e-08	0.6504543	0.1153055	8.135114	0.08837172	0.0002670402	0.01572862	0.02252501	0.02252501
NYTH40897-RA	1.692169e-08	6.12413e-08	0.9199847	0.1630934	5.349182	0.3918483	0.005538147	0.04006092	0.03111255	0.04006092
NYTH14186-RA	1.697772e-08	6.143263e-08	1.057045	0.1874101	5.543608	0.2438696	0.003594137	0.05661595	0.02954814	0.05661595
NYTH03098-RA	1.699196e-08	6.147269e-08	-1.228974	0.217898	6.447186	0.3241636	0.001772874	0.07962063	0.02388314	0.07962063
NYTH43503-RA	1.702019e-08	6.156333e-08	0.6455593	0.114464	7.282629	0.1001804	0.0006881728	0.01920143	0.0217724	0.0217724
NYTH35199-RA	1.705082e-08	6.166263e-08	0.8814774	0.1563032	6.44409	0.1721196	0.001621293	0.04025987	0.02389608	0.04025987
NYTH01622-RA	1.706797e-08	6.171315e-08	-1.463023	0.2594305	4.922637	0.5762626	0.01032813	0.1050504	0.03524325	0.1050504
NYTH15939-RA	1.713057e-08	6.192794e-08	0.8998329	0.1595807	7.268124	0.1801121	0.0007055566	0.04295043	0.02178529	0.04295043
NYTH60155-RA	1.717123e-08	6.206338e-08	-0.8922402	0.1582456	4.91064	0.150978	0.007549084	0.01051555	0.0353795	0.0353795
NYTH30053-RA	1.719377e-08	6.213022e-08	-1.048383	0.1859461	4.519079	0.272102	0.016407	0.04286606	0.0404575	0.04286606
NYTH32469-RA	1.719613e-08	6.213022e-08	0.6994588	0.1240599	8.063973	0.1777442	0.0002709978	0.02611331	0.02236194	0.02611331
NYTH24581-RA	1.72068e-08	6.215722e-08	0.8305786	0.1473188	5.3277	0.1846385	0.00459663	0.0326082	0.03129442	0.0326082
NYTH47743-RA	1.724984e-08	6.230106e-08	-0.8664382	0.1536909	5.1444	0.1463896	0.007549101	0.01211971	0.03294384	0.03294384
NYTH16317-RA	1.725803e-08	6.231905e-08	-1.035437	0.1836709	4.393345	0.2261467	0.01551673	0.0335416	0.04231468	0.04231468
NYTH04192-RA	1.739212e-08	6.279156e-08	-0.8413854	0.1492844	5.25855	0.1383175	0.006309354	0.01379359	0.03189494	0.03189494
NYTH13451-RA	1.747942e-08	6.3095e-08	-0.8242539	0.1462672	5.364584	0.3895166	0.005692195	0.02325961	0.03098341	0.03098341
NYTH03879-RA	1.75098e-08	6.319293e-08	0.6516868	0.1156506	7.06893	0.0928728	0.0008691761	0.01982585	0.02205951	0.02205951
NYTH46214-RA	1.757239e-08	6.3407e-08	-0.6428412	0.1140933	7.62192	0.08405063	0.0005778203	0.01509518	0.02173752	0.02173752
NYTH16091-RA	1.769037e-08	6.382085e-08	0.6607957	0.1173039	6.845197	0.08871727	0.00104272	0.01143633	0.02254622	0.02254622
NYTH40413-RA	1.774563e-08	6.400831e-08	0.8981926	0.1594617	7.620583	0.1834093	0.0004630643	0.04312784	0.02173676	0.04312784
NYTH17859-RA	1.774991e-08	6.401185e-08	0.7854288	0.1394431	6.490487	0.1474222	0.001421116	0.03191208	0.02370585	0.03191208
NYTH21689-RA	1.785759e-08	6.43882e-08	0.9577195	0.1700626	7.501684	0.2094958	0.0005366478	0.04904269	0.02169649	0.04904269
NYTH20391-RA	1.791557e-08	6.458528e-08	0.9221283	0.1637589	6.362675	0.1939655	0.001816354	0.04415561	0.02424879	0.04415561
NYTH36696-RA	1.792177e-08	6.459561e-08	0.7700442	0.136752	6.24128	0.1313493	0.001946388	0.03011268	0.02481862	0.03011268
NYTH12758-RA	1.794859e-08	6.468027e-08	-1.167205	0.2072933	4.071748	0.2949389	0.0257115	0.03499138	0.04795225	0.04795225
NYTH37121-RA	1.799321e-08	6.482902e-08	0.8893914	0.1579662	5.777009	0.1705267	0.003231345	0.03954575	0.0277894	0.03954575
NYTH06713-RA	1.801233e-08	6.488585e-08	0.6968867	0.1237791	6.295943	0.09784816	0.001710269	0.01611435	0.02455476	0.02455476
NYTH42577-RA	1.816616e-08	6.542785e-08	-0.8436412	0.1498843	6.105529	0.1585218	0.00243199	0.03607997	0.02556563	0.03607997
NYTH02461-RA	1.817835e-08	6.54596e-08	0.6408859	0.1138644	7.545396	0.08923332	0.0005210492	0.01824752	0.02170485	0.02170485
NYTH27782-RA	1.818937e-08	6.548714e-08	-0.7220846	0.1282932	7.773097	0.1128962	0.0005340461	0.02768161	0.02186875	0.02768161
NYTH27972-RA	1.827143e-08	6.575816e-08	0.64291	0.1142419	7.350341	0.09075216	0.0006471045	0.02124742	0.02172641	0.02172641
NYTH56878-RA	1.826971e-08	6.575816e-08	-0.6803821	0.1209002	6.55535	0.09592189	0.001603683	0.01877349	0.02345378	0.02345378
NYTH01046-RA	1.830623e-08	6.587119e-08	0.8535958	0.1516886	7.417135	0.1617904	0.0004949607	0.03894978	0.02170186	0.03894978
NYTH04956-RA	1.86218e-08	6.699428e-08	-1.987112	0.3533058	2.74861	0.7968426	0.1103237	-0.04017603	0.103662	0.103662
NYTH15260-RA	1.866462e-08	6.71359e-08	1.140859	0.2028574	6.048299	0.3200424	0.002604846	0.06793993	0.02591624	0.06793993
NYTH47855-RA	1.869095e-08	6.721811e-08	2.614131	0.4648418	4.047414	1.607624	0.02692805	0.3434911	0.04844867	0.3434911
NYTH21046-RA	1.872315e-08	6.732145e-08	0.8787058	0.1562587	9.715796	0.174538	5.801908e-05	0.04179933	0.0310992	0.04179933
NYTH37754-RA	1.873398e-08	6.73479e-08	-1.005587	0.178825	8.74734	0.2301637	0.0001888469	0.05463122	0.02462484	0.05463122
NYTH04550-RA	1.878466e-08	6.751759e-08	0.6535776	0.1162363	6.99132	0.09073014	0.0009517298	0.0199865	0.02220977	0.02220977
NYTH05356-RA	1.88088e-08	6.759186e-08	0.6529236	0.1161245	7.012061	0.09255571	0.000949488	0.01119932	0.0221675	0.0221675
NYTH13468-RA	1.888845e-08	6.786549e-08	-1.180439	0.2099721	6.494999	0.3211009	0.002152626	0.0734273	0.02368778	0.0734273
NYTH12717-RA	1.905974e-08	6.846824e-08	0.6803468	0.1210511	8.822891	0.1273172	0.0001420138	0.02180559	0.02497806	0.02497806
NYTH21316-RA	1.909785e-08	6.859248e-08	1.116963	0.1987486	5.20569	0.2715388	0.005240193	0.06247579	0.03237104	0.06247579
NYTH37953-RA	1.913845e-08	6.872555e-08	-0.8389638	0.1492921	5.221367	0.2395754	0.005980012	0.02470916	0.03222819	0.03222819
NYTH40645-RA	1.924157e-08	6.908308e-08	0.6453018	0.1148493	8.040974	0.09400321	0.0002994413	0.009372021	0.02231259	0.02231259
NYTH16065-RA	1.928613e-08	6.921745e-08	0.7192628	0.1280218	9.334853	0.1007394	8.769329e-05	0.01253415	0.02800871	0.02800871
NYTH47741-RA	1.928442e-08	6.921745e-08	-0.9223754	0.1641734	5.396693	0.204818	0.005176997	0.04102796	0.03071742	0.04102796
NYTH14946-RA	1.93625e-08	6.947869e-08	0.802439	0.1428437	8.094831	0.1616224	0.000275714	0.03470311	0.02243073	0.03470311
NYTH42594-RA	1.936684e-08	6.94814e-08	-1.194947	0.2127163	4.532989	0.3339299	0.01314701	0.06442134	0.04026046	0.06442134
NYTH40388-RA	1.939079e-08	6.955447e-08	0.6400585	0.1139431	7.68698	0.08852226	0.0004734311	0.01020877	0.02178321	0.02178321
NYTH21542-RA	1.942297e-08	6.965701e-08	3.09616	0.5512061	5.625631	2.06882	0.006991528	0.5138567	0.02892223	0.5138567
NYTH01303-RA	1.94447e-08	6.972205e-08	1.317865	0.2346263	6.43099	0.3741671	0.001734755	0.0926358	0.02395124	0.0926358
NYTH03465-RA	1.949595e-08	6.98929e-08	-1.239733	0.2207338	7.443994	0.4062484	0.001086445	0.08243938	0.02169706	0.08243938
NYTH19751-RA	1.952826e-08	6.999582e-08	-0.6604051	0.1175908	6.868056	0.09220655	0.001214967	0.01707931	0.02248948	0.02248948
NYTH16872-RA	1.955062e-08	7.005448e-08	-0.6986289	0.1244013	6.297524	0.1134952	0.001982377	0.02167713	0.02454735	0.02454735
NYTH15953-RA	1.955185e-08	7.005448e-08	1.689914	0.3009149	3.390096	0.631358	0.03482597	0.1204022	0.06814764	0.1204022
NYTH24876-RA	1.971291e-08	7.06185e-08	0.9839	0.1752426	4.510526	0.2270574	0.01206625	0.02149219	0.04057942	0.04057942
NYTH05312-RA	1.999995e-08	7.163358e-08	0.7036044	0.125375	6.23009	0.09252911	0.002071394	0.007433955	0.02487526	0.02487526
NYTH32394-RA	2.015612e-08	7.217958e-08	0.6478373	0.1154655	7.102658	0.1589318	0.0008541013	0.02129016	0.02200124	0.02200124
NYTH23786-RA	2.021549e-08	7.237883e-08	0.7316498	0.1304154	9.479333	0.1447311	6.888349e-05	0.01585242	0.02908801	0.02908801
NYTH16940-RA	2.041487e-08	7.307921e-08	1.014086	0.180814	7.314224	0.2220428	0.0007020684	0.05534428	0.02174799	0.05534428
NYTH01623-RA	2.053643e-08	7.350079e-08	-2.18715	0.3900456	2.710133	0.906586	0.1543045	-0.07226827	0.1064993	0.1064993
NYTH44870-RA	2.062892e-08	7.38182e-08	0.6603335	0.117777	8.121787	0.1035807	0.0003168707	0.02346271	0.02249326	0.02346271
NYTH52609-RA	2.070533e-08	7.407798e-08	-0.981925	0.175156	6.28269	0.2097168	0.002326289	0.05026736	0.02461724	0.05026736
NYTH01620-RA	2.072305e-08	7.412771e-08	-1.530786	0.2730691	3.87566	0.5094993	0.03228564	0.09554306	0.05232571	0.09554306
NYTH24303-RA	2.074522e-08	7.419333e-08	-1.268997	0.2263774	3.744275	0.398024	0.03203407	0.03443657	0.05581746	0.05581746
NYTH32240-RA	2.088313e-08	7.467279e-08	3.227425	0.575861	2.989147	2.525879	0.1179417	0.4505428	0.087939	0.4505428
NYTH59791-RA	2.108523e-08	7.538155e-08	-1.248735	0.2228748	6.448641	0.4572494	0.002075591	0.08307841	0.02387707	0.08307841
NYTH21936-RA	2.135609e-08	7.633584e-08	2.115661	0.3777533	4.157583	1.054921	0.03805093	0.2065735	0.04629068	0.2065735
NYTH04142-RA	2.147307e-08	7.673981e-08	-0.6531226	0.1166354	8.321478	0.09500755	0.0002922134	0.01515052	0.02302862	0.02302862
NYTH19950-RA	2.158858e-08	7.713841e-08	0.6380504	0.1139627	7.734682	0.08695713	0.0004372162	0.01102681	0.02182707	0.02182707
NYTH54886-RA	2.159346e-08	7.714165e-08	1.151281	0.2056327	4.33603	0.3161859	0.01264656	0.05984165	0.04321437	0.05984165
NYTH09230-RA	2.16087e-08	7.718189e-08	0.6796256	0.121392	6.920179	0.1439011	0.001019809	0.02424194	0.02236555	0.02424194
NYTH30159-RA	2.162405e-08	7.722251e-08	1.04022	0.185804	6.287407	0.2425422	0.001712604	0.05746993	0.02459494	0.05746993
NYTH52637-RA	2.171278e-08	7.752511e-08	-1.174408	0.2097993	4.018125	0.2707271	0.02639335	0.01557031	0.04906225	0.04906225
NYTH20500-RA	2.187352e-08	7.808466e-08	-0.8379598	0.1497295	5.246792	0.1698891	0.006432965	0.01648358	0.0319995	0.0319995
NYTH01843-RA	2.196685e-08	7.840338e-08	-1.84887	0.330406	2.872467	0.8735622	0.09199375	0.07042565	0.09515156	0.09515156
NYTH19828-RA	2.226726e-08	7.946097e-08	0.792129	0.1416187	9.252986	0.1474333	9.311234e-05	0.03428834	0.02744383	0.03428834
NYTH38831-RA	2.237043e-08	7.981446e-08	-0.8313288	0.1486482	7.058807	0.2440203	0.001097485	0.03678187	0.02207786	0.03678187
NYTH55217-RA	2.238381e-08	7.984751e-08	-0.6883901	0.1230919	6.432445	0.1086986	0.002029123	0.01999762	0.02394508	0.02394508
NYTH13919-RA	2.245484e-08	8.008617e-08	-1.157302	0.206959	5.927089	0.2898225	0.003695099	0.06973124	0.02671641	0.06973124
NYTH01318-RA	2.254602e-08	8.039659e-08	-0.9228107	0.165046	4.832015	0.1842085	0.01001188	0.03668555	0.03630748	0.03668555
NYTH36544-RA	2.255245e-08	8.040476e-08	-0.6381357	0.1141325	7.786385	0.08716331	0.0004461838	0.02113574	0.02188448	0.02188448
NYTH15653-RA	2.259426e-08	8.0539e-08	-0.9391414	0.1679779	7.641252	0.1899928	0.0005584642	0.04781279	0.02174939	0.04781279
NYTH19310-RA	2.268765e-08	8.085705e-08	0.6388875	0.1142881	7.32693	0.09510567	0.0006519993	0.01066804	0.02173962	0.02173962
NYTH22476-RA	2.285842e-08	8.145069e-08	-1.389754	0.2486657	4.813919	0.4212463	0.01220231	0.09379993	0.03653015	0.09379993
NYTH11151-RA	2.299645e-08	8.192749e-08	-1.049977	0.1879053	4.356415	0.2456227	0.01763861	0.008933551	0.0428901	0.0428901
NYTH01669-RA	2.304564e-08	8.208766e-08	-0.7771587	0.1390906	5.604274	0.1240414	0.004081176	0.01427722	0.02908372	0.02908372
NYTH01908-RA	2.307132e-08	8.216405e-08	0.6399063	0.11453	7.93716	0.09027026	0.0003764664	0.01519446	0.02211005	0.02211005
NYTH24192-RA	2.320038e-08	8.260852e-08	-1.179947	0.2112228	3.961396	0.3786956	0.02617925	-0.001613388	0.05030371	0.05030371
NYTH55211-RA	2.322706e-08	8.268835e-08	-1.347861	0.2412898	6.54636	0.4159897	0.002139333	0.09766768	0.02348772	0.09766768
NYTH15048-RA	2.326732e-08	8.281648e-08	0.863293	0.1545523	5.01796	0.1601682	0.006741412	0.0203314	0.03420674	0.03420674
NYTH08321-RA	2.329246e-08	8.289074e-08	-0.6529278	0.1168953	8.361968	0.07860331	0.000271802	0.005464451	0.02315308	0.02315308
NYTH48412-RA	2.331489e-08	8.295535e-08	0.7243631	0.1296884	9.436049	0.1400117	7.941945e-05	0.02355536	0.02875331	0.02875331
NYTH51207-RA	2.357974e-08	8.388231e-08	3.000044	0.5373103	1.242731	1.691544	0.1680724	-0.1003975	0.3268459	0.3268459
NYTH19931-RA	2.364997e-08	8.411672e-08	0.6656405	0.1192278	8.645557	0.08998282	0.0001853425	0.01361686	0.02418369	0.02418369
NYTH18292-RA	2.366772e-08	8.416444e-08	0.6527772	0.1169265	6.887385	0.08164976	0.000994759	0.009469727	0.02244262	0.02244262
NYTH13080-RA	2.368961e-08	8.422685e-08	2.929213	0.5247004	2.310511	1.915911	0.08049112	0.3914698	0.1423314	0.3914698
NYTH00942-RA	2.377553e-08	8.451681e-08	1.247393	0.2234667	7.095731	0.3472937	0.000887888	0.08471901	0.02201285	0.08471901
NYTH25706-RA	2.384716e-08	8.475593e-08	-0.6365607	0.1140486	7.609489	0.08435147	0.0005671924	0.01786254	0.02173066	0.02173066
NYTH44671-RA	2.385834e-08	8.478013e-08	0.6425289	0.1151196	8.067197	0.1094721	0.0003496055	0.00808753	0.02236899	0.02236899
NYTH36396-RA	2.387538e-08	8.482516e-08	-1.288133	0.2307952	6.919716	0.3776988	0.001593063	0.08972082	0.02236662	0.08972082
NYTH26608-RA	2.389135e-08	8.486635e-08	0.8855344	0.1586648	9.147765	0.1808838	0.0001093452	0.04304698	0.02676487	0.04304698
NYTH41958-RA	2.396264e-08	8.510399e-08	1.179597	0.2113728	5.102227	0.3045513	0.005544579	0.07104708	0.03335219	0.07104708
NYTH03695-RA	2.405766e-08	8.542582e-08	-0.6451711	0.1156229	8.184057	0.08093592	0.0002712644	0.01074791	0.02264644	0.02264644
NYTH28294-RA	2.411208e-08	8.560338e-08	-0.766251	0.1373317	5.958775	0.171496	0.002834896	0.02949651	0.02650047	0.02949651
NYTH54292-RA	2.41198e-08	8.561516e-08	0.7282743	0.1305266	5.945108	0.1439894	0.002613541	0.009562634	0.02659307	0.02659307
NYTH44450-RA	2.414276e-08	8.568095e-08	-1.08258	0.1940336	7.630085	0.2526761	0.0005665189	0.06397469	0.02174236	0.06397469
NYTH46156-RA	2.417264e-08	8.577132e-08	-1.272006	0.2279936	4.873802	0.348729	0.009664995	0.07944544	0.03580652	0.07944544
NYTH48807-RA	2.43189e-08	8.62745e-08	0.6449199	0.1156168	7.068765	0.08457525	0.0008554832	0.01105149	0.02205981	0.02205981
NYTH09188-RA	2.434934e-08	8.63667e-08	-1.694159	0.3037291	5.570258	0.7454836	0.005729375	0.1524158	0.02934302	0.1524158
NYTH56152-RA	2.442618e-08	8.662343e-08	-1.665801	0.2986745	3.209527	0.5604671	0.07673464	0.02672898	0.07619074	0.07619074
NYTH37270-RA	2.450499e-08	8.688702e-08	0.9050751	0.1622943	7.271571	0.1841776	0.0006623048	0.04449102	0.02178213	0.04449102
NYTH58698-RA	2.452666e-08	8.694799e-08	-0.9169729	0.1644323	4.86005	0.1786779	0.01038143	0.03247818	0.03596939	0.03596939
NYTH38426-RA	2.453568e-08	8.696406e-08	0.6363726	0.1141161	7.802459	0.08221912	0.0004198683	0.01141689	0.0219044	0.0219044
NYTH07609-RA	2.457349e-08	8.708218e-08	-0.9970185	0.1787968	6.521796	0.2165397	0.001786775	0.053016	0.02358211	0.053016
NYTH32292-RA	2.457955e-08	8.708775e-08	4.165991	0.747099	2.151688	4.252765	0.09591105	0.8609294	0.1603815	0.8609294
NYTH11962-RA	2.462772e-08	8.724249e-08	0.655936	0.117638	6.801478	0.08035262	0.001064565	0.005442346	0.02265894	0.02265894
NYTH17710-RA	2.466505e-08	8.735877e-08	0.7404396	0.1327995	5.878243	0.1490176	0.003175281	0.01876693	0.02705737	0.02705737
NYTH02679-RA	2.470179e-08	8.74729e-08	-1.729525	0.3102086	3.180209	0.6167904	0.08734063	0.0285596	0.07762406	0.07762406
NYTH48997-RA	2.474707e-08	8.761728e-08	0.6467934	0.1160159	7.016808	0.1523257	0.0009157099	0.00245626	0.02215804	0.02215804
NYTH03534-RA	2.481301e-08	8.78347e-08	0.853669	0.1531361	5.023759	0.157238	0.005927442	0.03427368	0.03414617	0.03427368
NYTH17801-RA	2.485731e-08	8.797546e-08	0.7251736	0.1300931	9.234684	0.1182469	9.390613e-05	0.02891902	0.02732198	0.02891902
NYTH52583-RA	2.491698e-08	8.817058e-08	0.6732469	0.1207867	6.571318	0.1096924	0.001369133	0.02364131	0.02339429	0.02364131
NYTH38586-RA	2.509125e-08	8.877103e-08	0.7165399	0.1285818	9.367752	0.1378753	9.772394e-05	0.02586946	0.02824506	0.02824506
NYTH32547-RA	2.530556e-08	8.951294e-08	0.6673314	0.1197833	6.593947	0.09870206	0.001284867	0.01695259	0.02331178	0.02331178
NYTH00159-RA	2.536406e-08	8.970351e-08	1.543002	0.2769827	8.039215	0.6413694	0.000402171	0.1311168	0.02230888	0.1311168
NYTH18856-RA	2.555437e-08	9.03601e-08	-1.479755	0.2656914	3.333299	0.4262026	0.05047657	0.009776864	0.07053812	0.07053812
NYTH40256-RA	2.595693e-08	9.176683e-08	-2.92075	0.5246799	2.162126	1.918595	0.1989529	0.2729712	0.1591182	0.2729712
NYTH13198-RA	2.597679e-08	9.181728e-08	1.239354	0.2226413	7.305761	0.3766551	0.0007506641	0.08422502	0.02175403	0.08422502
NYTH15986-RA	2.598067e-08	9.181728e-08	-0.6432638	0.1155584	8.158458	0.08976288	0.0003101682	0.02097569	0.02258198	0.02258198
NYTH39385-RA	2.626131e-08	9.27922e-08	-0.8806413	0.1582551	5.373963	0.1753258	0.005581648	0.03735209	0.03090527	0.03735209
NYTH28820-RA	2.632762e-08	9.300957e-08	0.8468315	0.1521914	5.960209	0.2609885	0.002704511	0.03700215	0.0264908	0.03700215
NYTH42305-RA	2.634342e-08	9.304844e-08	-1.253096	0.2252089	5.116619	0.3499425	0.008291009	0.07865594	0.03321147	0.07865594
NYTH20015-RA	2.666616e-08	9.417125e-08	-2.209799	0.3973012	2.981812	1.214781	0.1079173	0.1626797	0.08837088	0.1626797
NYTH07584-RA	2.67411e-08	9.44187e-08	0.9560434	0.1719028	6.916857	0.2255403	0.001004693	0.04965341	0.02237321	0.04965341
NYTH54509-RA	2.686546e-08	9.484053e-08	-1.424827	0.2562304	3.609964	0.6301429	0.05257418	-0.01071857	0.05997554	0.05997554
NYTH38953-RA	2.702057e-08	9.537078e-08	0.9148471	0.1645491	4.755122	0.2119066	0.009139637	0.01785583	0.03727706	0.03727706
NYTH60248-RA	2.707046e-08	9.552947e-08	-0.7580256	0.1363503	5.777285	0.1239286	0.00408359	0.02647718	0.02778737	0.02778737
NYTH17584-RA	2.717212e-08	9.586977e-08	0.7650377	0.1376278	8.274891	0.1672474	0.0002438206	0.03222716	0.02289215	0.03222716
NYTH10443-RA	2.717677e-08	9.586977e-08	-0.635557	0.1143352	7.885614	0.09742332	0.0003868641	0.01886141	0.02202321	0.02202321
NYTH59083-RA	2.722065e-08	9.60071e-08	0.6916834	0.1244386	6.270092	0.1076916	0.001868442	0.02017568	0.02467719	0.02467719
NYTH30408-RA	2.730783e-08	9.629707e-08	1.138477	0.2048404	8.184566	0.2805128	0.0003002067	0.07163052	0.02264774	0.07163052
NYTH18821-RA	2.740414e-08	9.661913e-08	-0.7153923	0.1287311	6.714904	0.1618121	0.001378156	0.02703047	0.02290771	0.02703047
NYTH35196-RA	2.748227e-08	9.687699e-08	-1.070892	0.1927187	4.227547	0.2505591	0.01840373	0.04526569	0.04502938	0.04526569
NYTH55960-RA	2.754421e-08	9.707771e-08	-0.9046192	0.1628076	6.441219	0.1840884	0.002186194	0.04325319	0.02390812	0.04325319
NYTH29650-RA	2.75619e-08	9.712241e-08	0.809371	0.1456684	5.319026	0.2022343	0.005007426	0.0299058	0.03136847	0.03136847
NYTH13031-RA	2.763275e-08	9.735438e-08	-2.273787	0.4092628	3.516479	1.227578	0.05708103	0.2300551	0.06325042	0.2300551
NYTH20821-RA	2.771066e-08	9.761114e-08	0.7004627	0.1260887	7.466699	0.161019	0.000551778	0.02670254	0.02169525	0.02670254
NYTH33637-RA	2.787064e-08	9.815687e-08	-0.6972986	0.1255418	6.278095	0.1050834	0.0023794	0.02011657	0.02463903	0.02463903
NYTH55801-RA	2.791946e-08	9.831097e-08	-1.66502	0.2997872	3.149373	0.5819981	0.07489428	0.05751974	0.07917258	0.07917258
NYTH04359-RA	2.792908e-08	9.8327e-08	1.120279	0.2017086	7.857577	0.3112947	0.0004359014	0.06931213	0.02198021	0.06931213
NYTH37239-RA	2.810197e-08	9.891771e-08	-1.345206	0.2422542	4.535678	0.3985803	0.01622023	0.08438625	0.04022254	0.08438625
NYTH40451-RA	2.812788e-08	9.899094e-08	-1.560733	0.2810761	4.358283	0.9285959	0.02332702	0.112108	0.04286062	0.112108
NYTH49528-RA	2.834785e-08	9.974702e-08	-1.64852	0.2969586	7.163461	0.586866	0.001155265	0.150018	0.02190784	0.150018
NYTH28228-RA	2.836217e-08	9.977929e-08	-0.9111526	0.1641344	4.87763	0.1746221	0.01042153	0.02936545	0.03576152	0.03576152
NYTH06275-RA	2.839425e-08	9.987405e-08	1.20346	0.2167983	3.792454	0.3283664	0.02609716	0.03491994	0.05447686	0.05447686
NYTH38834-RA	2.870277e-08	1.009409e-07	0.7034506	0.1267668	9.254196	0.1070008	9.632639e-05	0.01636821	0.02745194	0.02745194
NYTH35491-RA	2.872805e-08	1.010115e-07	-1.45705	0.262578	6.366924	0.481618	0.002725387	0.1154698	0.02422981	0.1154698
NYTH59084-RA	2.900153e-08	1.019546e-07	-0.8646295	0.1558632	5.02181	0.1412461	0.00747925	0.00522044	0.0341665	0.0341665
NYTH29128-RA	2.909003e-08	1.022472e-07	-1.285207	0.2317014	4.374273	0.4752867	0.01458163	0.07745069	0.04260995	0.07745069
NYTH36318-RA	2.912677e-08	1.023578e-07	-1.254486	0.2261718	6.676125	0.3400939	0.001711426	0.08598062	0.02303029	0.08598062
NYTH12424-RA	2.919527e-08	1.0258e-07	0.6640636	0.1197332	6.610673	0.0804348	0.001323908	0.00471736	0.02325215	0.02325215
NYTH50508-RA	2.930542e-08	1.029483e-07	-0.7048812	0.1271079	6.177546	0.122768	0.002543219	0.01793137	0.02515348	0.02515348
NYTH15108-RA	2.93188e-08	1.029767e-07	-0.6364246	0.1147651	7.270864	0.09508355	0.0007961131	0.01292814	0.02178278	0.02178278
NYTH48933-RA	2.935395e-08	1.030815e-07	0.7298284	0.1316133	6.156472	0.1162722	0.002097256	0.02759772	0.02527054	0.02759772
NYTH49532-RA	2.938842e-08	1.031839e-07	-0.8189865	0.1476971	7.626116	0.1581234	0.0004983797	0.03689779	0.02173997	0.03689779
NYTH49098-RA	2.94399e-08	1.033459e-07	-0.8895343	0.1604286	7.119945	0.1750829	0.0009476157	0.04317355	0.02197313	0.04317355
NYTH31209-RA	2.944881e-08	1.033585e-07	-1.217847	0.2196424	4.067921	0.3206964	0.02529889	0.05740301	0.04802953	0.05740301
NYTH14092-RA	2.946324e-08	1.033905e-07	0.6422083	0.115826	7.011404	0.0810339	0.0008294498	0.01123487	0.02216882	0.02216882
NYTH31297-RA	2.949668e-08	1.034891e-07	0.6359716	0.1147053	7.2108	0.08823438	0.0007092084	0.01944143	0.02184616	0.02184616
NYTH53608-RA	2.97799e-08	1.044639e-07	1.094276	0.1974256	7.539534	0.3591758	0.0006003764	0.06621708	0.02170329	0.06621708
NYTH37230-RA	3.002488e-08	1.053042e-07	-0.6990518	0.1261532	6.224073	0.1070774	0.002376132	0.02428743	0.0249061	0.0249061
NYTH37435-RA	3.009451e-08	1.055293e-07	0.8556949	0.1544329	5.013549	0.1535612	0.006631885	0.02142599	0.03425299	0.03425299
NYTH03920-RA	3.015902e-08	1.057364e-07	1.712825	0.3091456	3.646424	1.160287	0.03535298	0.128483	0.05878098	0.128483
NYTH22300-RA	3.028791e-08	1.061691e-07	8.984075	1.621743	4.884826	17.61249	0.1211212	4.387538	0.03567733	4.387538
NYTH20137-RA	3.032642e-08	1.062849e-07	0.64936	0.1172227	7.151086	0.09380229	0.0007817862	0.02277449	0.02192559	0.02277449
NYTH35889-RA	3.036904e-08	1.06415e-07	-0.7761784	0.1401222	5.539206	0.1306165	0.004076495	0.02098272	0.02958219	0.02958219
NYTH57162-RA	3.042095e-08	1.065777e-07	-0.811662	0.1465359	5.358805	0.3273911	0.005778734	0.02547391	0.03103174	0.03103174
NYTH47693-RA	3.05731e-08	1.070914e-07	0.7276276	0.1313852	9.533145	0.1112605	7.402735e-05	0.01973225	0.02951811	0.02951811
NYTH10775-RA	3.063149e-08	1.072766e-07	-0.6502674	0.1174237	7.089767	0.09433002	0.0009728362	0.02266428	0.02202299	0.02266428
NYTH32539-RA	3.065085e-08	1.07325e-07	-1.01751	0.183743	7.111239	0.2577399	0.001097603	0.05677925	0.02198714	0.05677925
NYTH55001-RA	3.075353e-08	1.076651e-07	-0.7846674	0.1417111	7.251367	0.1350025	0.0008669437	0.0335594	0.02180146	0.0335594
NYTH22906-RA	3.087458e-08	1.080694e-07	-0.7434365	0.1342815	5.843307	0.1111873	0.003604643	0.01151421	0.02730653	0.02730653
NYTH19999-RA	3.103145e-08	1.085989e-07	0.9642268	0.1741892	7.828616	0.2160555	0.0004339538	0.05158067	0.02193894	0.05158067
NYTH44254-RA	3.10758e-08	1.087345e-07	-1.634483	0.2952854	6.236936	0.6246861	0.003030058	0.1464444	0.0248405	0.1464444
NYTH36672-RA	3.108375e-08	1.087427e-07	-1.013946	0.1831808	4.342815	0.2184734	0.0144173	0.03183092	0.04310589	0.04310589
NYTH01383-RA	3.124425e-08	1.092845e-07	-0.6350941	0.1147556	8.002679	0.0766919	0.0003411628	0.008296667	0.02223402	0.02223402
NYTH02995-RA	3.136929e-08	1.097021e-07	-0.6806155	0.1229965	6.388901	0.09880394	0.001801319	0.00395345	0.02413263	0.02413263
NYTH08280-RA	3.139281e-08	1.097645e-07	1.336094	0.2414561	5.926332	0.4874193	0.003163637	0.09678099	0.02672162	0.09678099
NYTH34930-RA	3.144994e-08	1.099444e-07	0.6709879	0.1212665	6.494431	0.09922774	0.00151949	0.01290759	0.02369005	0.02369005
NYTH01830-RA	3.150635e-08	1.101218e-07	-2.254383	0.4074541	2.677872	1.505438	0.1756507	-0.03698529	0.108953	0.108953
NYTH16236-RA	3.151405e-08	1.101289e-07	-0.845985	0.1529033	8.137577	0.1610734	0.0003404975	0.03973851	0.02253094	0.03973851
NYTH17382-RA	3.161002e-08	1.104444e-07	1.063158	0.1921736	6.346555	0.2502993	0.001541383	0.06176839	0.02432135	0.06176839
NYTH23131-RA	3.170495e-08	1.107561e-07	0.6938704	0.1254341	9.162408	0.1221773	0.0001158263	0.02515963	0.02685627	0.02685627
NYTH22867-RA	3.187237e-08	1.113209e-07	-0.6475122	0.1170733	6.873657	0.09888963	0.001020469	0.009506669	0.0224758	0.0224758
NYTH37385-RA	3.194739e-08	1.115629e-07	-0.6371776	0.1152133	8.082863	0.07792397	0.0003519214	0.006456529	0.0224037	0.0224037
NYTH29009-RA	3.238782e-08	1.130805e-07	0.9154444	0.165601	4.666625	0.1633072	0.008577734	0.01212348	0.0384343	0.0384343
NYTH20108-RA	3.239799e-08	1.130957e-07	-0.7105815	0.1285432	6.066277	0.123185	0.002521726	0.02311808	0.02580404	0.02580404
NYTH34801-RA	3.244317e-08	1.13233e-07	-0.8964471	0.1621732	4.850534	0.1415638	0.009002751	-0.005413186	0.03608323	0.03608323
NYTH37715-RA	3.274177e-08	1.142341e-07	1.173197	0.2123009	3.791883	0.3100858	0.02277338	0.04847548	0.05449233	0.05449233
NYTH17819-RA	3.274011e-08	1.142341e-07	0.8352424	0.1511446	10.41068	0.1489521	2.91619e-05	0.03439992	0.03913317	0.03913317
NYTH15076-RA	3.282562e-08	1.145061e-07	0.6702071	0.12129	8.839349	0.09758872	0.0001613367	0.01727231	0.02505799	0.02505799
NYTH07419-RA	3.298111e-08	1.150278e-07	-1.064094	0.1926023	4.237321	0.2411547	0.01873331	0.03942956	0.0448592	0.0448592
NYTH09737-RA	3.299183e-08	1.150445e-07	0.7242948	0.1310995	5.897987	0.1135087	0.00254514	0.02178707	0.02691844	0.02691844
NYTH24829-RA	3.304834e-08	1.152208e-07	-0.6292691	0.1139058	7.554876	0.08907937	0.0005344037	0.01891248	0.02170765	0.02170765
NYTH42165-RA	3.320805e-08	1.157569e-07	0.6999482	0.126719	6.136431	0.1250863	0.002142892	0.01800528	0.02538462	0.02538462
NYTH04595-RA	3.337748e-08	1.163265e-07	0.9594848	0.1737338	4.572412	0.1942795	0.01203325	0.004496388	0.03970979	0.03970979
NYTH59263-RA	3.340097e-08	1.163875e-07	-3.217698	0.5826414	2.328618	2.266228	0.1318305	0.4501198	0.1404258	0.4501198
NYTH39391-RA	3.342369e-08	1.164457e-07	-0.6294222	0.1139744	7.555177	0.07302476	0.000561117	0.005194315	0.02170775	0.02170775
NYTH40374-RA	3.349146e-08	1.166609e-07	0.6730991	0.1218912	6.447779	0.1594546	0.001589282	0.007612106	0.02388066	0.02388066
NYTH39085-RA	3.350821e-08	1.166983e-07	1.232326	0.223165	5.081486	0.3340295	0.007255839	0.07812005	0.03355759	0.07812005
NYTH07917-RA	3.357767e-08	1.169192e-07	2.659984	0.4817347	1.865905	1.41707	0.1980973	0.0570208	0.1997342	0.1997342
NYTH26855-RA	3.369761e-08	1.173158e-07	1.29898	0.2352775	3.579506	0.5087599	0.03377931	0.06111588	0.06101159	0.06111588
NYTH26628-RA	3.425004e-08	1.192177e-07	0.6289617	0.1139796	7.458321	0.07894729	0.000575209	0.007528787	0.02169568	0.02169568
NYTH26609-RA	3.442229e-08	1.197958e-07	-0.9974052	0.1807774	4.958849	0.2158279	0.00866643	0.04735721	0.0348401	0.04735721
NYTH48463-RA	3.453129e-08	1.201535e-07	-0.6698674	0.1214241	6.516141	0.1056696	0.001670936	0.02013419	0.02360418	0.02360418
NYTH26190-RA	3.457753e-08	1.202929e-07	0.7102418	0.1287481	8.333454	0.1412557	0.0002240546	0.02819208	0.02306486	0.02819208
NYTH11637-RA	3.461154e-08	1.203896e-07	-1.378149	0.24983	3.786156	0.4278694	0.03231622	0.07468093	0.05464797	0.07468093
NYTH25071-RA	3.522364e-08	1.224967e-07	1.314598	0.2384426	3.948056	0.3785016	0.02030232	0.07716321	0.05060637	0.07716321
NYTH35676-RA	3.523931e-08	1.225292e-07	0.6664533	0.1208835	8.806143	0.09216307	0.0001527232	0.01082589	0.02489782	0.02489782
NYTH34565-RA	3.525014e-08	1.225449e-07	1.506556	0.2732667	7.285773	0.5996868	0.0007911358	0.1272227	0.02176975	0.1272227
NYTH13405-RA	3.527571e-08	1.226119e-07	0.6577644	0.1193114	6.650881	0.07953809	0.001289548	0.00445364	0.02311367	0.02311367
NYTH02642-RA	3.562608e-08	1.238075e-07	0.6378992	0.1157446	7.048356	0.1181582	0.0008687518	0.008553766	0.02209721	0.02209721
NYTH35910-RA	3.569756e-08	1.240337e-07	0.8366676	0.1518201	7.776337	0.1527229	0.0004283019	0.03908487	0.02187252	0.03908487
NYTH44007-RA	3.58091e-08	1.243989e-07	0.7259303	0.1317391	5.881277	0.1073675	0.002715814	0.01499165	0.02703592	0.02703592
NYTH52923-RA	3.591553e-08	1.247464e-07	0.8265648	0.150016	6.614091	0.1671555	0.001520943	0.03705874	0.02324011	0.03705874
NYTH22801-RA	3.593073e-08	1.247624e-07	0.698969	0.12686	9.085548	0.1226747	0.0001242126	0.02746457	0.02638737	0.02746457
NYTH18203-RA	3.593302e-08	1.247624e-07	0.6641686	0.1205441	6.56227	0.1307838	0.001482205	0.01650783	0.02342787	0.02342787
NYTH44701-RA	3.612655e-08	1.254119e-07	0.6482684	0.1176785	6.785038	0.07951138	0.001036337	0.007316329	0.02270347	0.02270347
NYTH07086-RA	3.628007e-08	1.259223e-07	0.7064011	0.1282485	8.400116	0.1084653	0.0002228978	0.02797313	0.02327539	0.02797313
NYTH47209-RA	3.694079e-08	1.281927e-07	-1.047686	0.1903193	6.757614	0.2415115	0.001375211	0.06071868	0.0227806	0.06071868
NYTH27153-RA	3.701433e-08	1.284019e-07	0.9715093	0.1764925	6.330784	0.2072269	0.001896974	0.05150236	0.02439319	0.05150236
NYTH33233-RA	3.701375e-08	1.284019e-07	-1.370223	0.2489261	3.528754	0.3593643	0.04342019	0.000327543	0.06280417	0.06280417
NYTH07386-RA	3.707279e-08	1.285818e-07	0.6327265	0.1149522	8.065988	0.08620179	0.0002862443	0.01326993	0.02236634	0.02236634
NYTH32457-RA	3.717169e-08	1.289017e-07	0.7342682	0.1334114	7.341984	0.1869984	0.0006720555	0.02983985	0.02173079	0.02983985
NYTH17994-RA	3.728989e-08	1.292885e-07	-0.6354648	0.1154713	7.150311	0.1253094	0.0009308991	0.01867331	0.02192673	0.02192673
NYTH36358-RA	3.742066e-08	1.297187e-07	-0.6307615	0.1146295	7.321015	0.09087157	0.0007059598	0.02181962	0.02174341	0.02181962
NYTH06347-RA	3.753321e-08	1.300856e-07	0.6341923	0.1152641	7.099121	0.07713481	0.0007685161	0.008063967	0.02200714	0.02200714
NYTH56124-RA	3.773063e-08	1.307465e-07	-0.6868569	0.1248568	6.299001	0.1064356	0.002183955	0.008305183	0.02454043	0.02454043
NYTH29503-RA	3.785738e-08	1.311623e-07	-0.9010962	0.1638188	7.81033	0.1761852	0.0004969021	0.0455087	0.02191452	0.0455087
NYTH47495-RA	3.789441e-08	1.312671e-07	0.6742421	0.1225807	6.406602	0.1135459	0.00170333	0.02323361	0.02405557	0.02405557
NYTH42461-RA	3.805818e-08	1.318109e-07	-1.417001	0.2576537	6.568206	0.465179	0.001848901	0.1119547	0.0234058	0.1119547
NYTH28896-RA	3.831936e-08	1.326918e-07	0.716929	0.130388	8.162831	0.1114341	0.0002828485	0.02886178	0.02259284	0.02886178
NYTH55994-RA	3.845325e-08	1.331317e-07	0.6588185	0.1198329	6.60073	0.1668787	0.001329541	0.01989337	0.02328745	0.02328745
NYTH23467-RA	3.848269e-08	1.332098e-07	-0.8237436	0.1498348	5.252987	0.1376935	0.006542226	0.01247952	0.03194431	0.03194431
NYTH15877-RA	3.85417e-08	1.333903e-07	-0.6333869	0.1152156	7.166521	0.08477195	0.0008529524	0.01761587	0.02190356	0.02190356
NYTH27005-RA	3.879989e-08	1.342599e-07	-0.8279634	0.1506421	7.154558	0.1487871	0.0009543099	0.03794804	0.02192055	0.03794804
NYTH10985-RA	3.900198e-08	1.349352e-07	0.9963552	0.18131	8.485767	0.2422046	0.000202768	0.05615151	0.02356816	0.05615151
NYTH07308-RA	3.908218e-08	1.351885e-07	0.7470455	0.1359513	6.012785	0.1589957	0.002698328	0.02898639	0.0261431	0.02898639
NYTH58175-RA	3.910819e-08	1.352544e-07	-1.283916	0.2336587	5.307035	0.361303	0.006346029	0.08724781	0.03147141	0.08724781
NYTH47150-RA	3.932717e-08	1.359875e-07	0.6611574	0.1203451	6.550967	0.08328623	0.001357607	0.009059483	0.02347028	0.02347028
NYTH35316-RA	3.936328e-08	1.360881e-07	-1.059103	0.1927855	4.230914	0.2385288	0.018743	0.03854881	0.04497059	0.04497059
NYTH50199-RA	3.939605e-08	1.361771e-07	3.382084	0.6156477	2.38055	3.133696	0.1178223	0.5319299	0.1351228	0.5319299
NYTH33030-RA	3.946677e-08	1.363973e-07	-1.211635	0.2205692	6.953508	0.3244276	0.001223836	0.08217749	0.02229055	0.08217749
NYTH32729-RA	3.958712e-08	1.367888e-07	0.683327	0.1244068	7.395387	0.1144044	0.0006678672	0.0258642	0.02170787	0.0258642
NYTH48159-RA	3.968984e-08	1.371194e-07	0.6261017	0.1139978	7.448875	0.07383244	0.0005815021	0.007521688	0.0216965	0.0216965
NYTH04126-RA	3.993746e-08	1.379502e-07	-0.6284875	0.1144551	7.307102	0.08295061	0.0007040325	0.01813402	0.02175305	0.02175305
NYTH43776-RA	3.996317e-08	1.380145e-07	0.7227152	0.1316178	5.872329	0.1845404	0.002597728	0.005844916	0.02709926	0.02709926
NYTH07516-RA	4.000469e-08	1.381333e-07	-0.7109021	0.1294708	6.047665	0.1247012	0.002815792	0.01390884	0.02592023	0.02592023
NYTH52965-RA	4.005193e-08	1.382718e-07	-0.6795155	0.1237593	9.043289	0.1074076	0.000115808	0.01754459	0.02614081	0.02614081
NYTH28352-RA	4.011478e-08	1.384641e-07	-0.8837773	0.1609693	4.947755	0.151363	0.009456729	0.0003552664	0.03496234	0.03496234
NYTH39339-RA	4.012194e-08	1.384642e-07	-1.375938	0.2506119	5.886899	0.4953914	0.003237815	0.1044302	0.02699628	0.1044302
NYTH15343-RA	4.082036e-08	1.408495e-07	0.9062849	0.1651615	4.906006	0.2085758	0.007235591	0.03952723	0.03543248	0.03952723
NYTH43212-RA	4.108565e-08	1.417397e-07	2.008318	0.3660725	4.156694	0.9799002	0.02147398	0.2082559	0.04630723	0.2082559
NYTH18782-RA	4.124039e-08	1.422482e-07	3.729162	0.6798272	2.337075	3.189719	0.1930766	0.5992062	0.139546	0.5992062
NYTH32973-RA	4.125105e-08	1.422597e-07	1.361004	0.2481134	6.153734	0.4019694	0.002500499	0.1030314	0.02528596	0.1030314
NYTH19982-RA	4.130272e-08	1.424125e-07	-1.132761	0.2065126	7.554827	0.2807276	0.0006042116	0.07250571	0.02170764	0.07250571
NYTH48993-RA	4.150661e-08	1.430901e-07	0.6902238	0.1258541	9.192259	0.09365974	0.0001073313	0.006039982	0.02704566	0.02704566
NYTH28633-RA	4.156249e-08	1.432319e-07	-1.140435	0.2079537	6.542007	0.2948759	0.002062844	0.07207101	0.02350427	0.07207101
NYTH46170-RA	4.156175e-08	1.432319e-07	0.8288051	0.1511292	8.31954	0.1491109	0.0002205349	0.0389338	0.0230228	0.0389338
NYTH28345-RA	4.176376e-08	1.438999e-07	-1.232415	0.2247609	6.317917	0.3326536	0.002254059	0.08434729	0.0244524	0.08434729
NYTH48280-RA	4.189253e-08	1.44318e-07	0.6366559	0.1161212	8.252877	0.09069969	0.0002855276	0.01534767	0.02283015	0.02283015
NYTH13438-RA	4.210035e-08	1.450082e-07	0.6789979	0.1238639	6.289597	0.09166163	0.001716404	0.008251863	0.02458461	0.02458461
NYTH10154-RA	4.227079e-08	1.455694e-07	-1.046501	0.1909292	4.839579	0.2385664	0.009689702	0.05280282	0.03621545	0.05280282
NYTH03363-RA	4.23642e-08	1.458652e-07	-0.745913	0.1360981	6.094767	0.1267578	0.002701954	0.02905122	0.02563008	0.02905122
NYTH18268-RA	4.241697e-08	1.460209e-07	1.067453	0.1947736	7.678248	0.7349027	0.0005542415	0.06448019	0.02177612	0.06448019
NYTH48400-RA	4.259092e-08	1.465937e-07	-0.9787974	0.1786206	5.15029	0.2133404	0.007623934	0.04707088	0.03288776	0.04707088
NYTH46479-RA	4.273192e-08	1.470269e-07	1.509576	0.2755117	4.934726	0.5427	0.008547939	0.1215778	0.03510733	0.1215778
NYTH37735-RA	4.272456e-08	1.470269e-07	0.6366829	0.1161999	6.996922	0.08887047	0.0009487995	0.007515223	0.0221982	0.0221982
NYTH11013-RA	4.283105e-08	1.473419e-07	0.6743457	0.1230836	6.364997	0.2790291	0.00173228	0.01982258	0.02423841	0.02423841
NYTH33594-RA	4.295066e-08	1.477271e-07	-0.8902742	0.1625101	5.729065	0.1818438	0.004065257	0.04120824	0.02814495	0.04120824
NYTH30776-RA	4.30738e-08	1.481244e-07	0.6459773	0.1179272	6.794177	0.142843	0.001161724	0.00881418	0.02267855	0.02267855
NYTH02444-RA	4.347456e-08	1.494761e-07	-0.9976045	0.1821735	5.417611	0.3196976	0.00591476	0.05097755	0.03054636	0.05097755
NYTH46508-RA	4.351003e-08	1.495715e-07	0.724949	0.1323871	5.878029	0.1080145	0.002986281	0.01742685	0.02705888	0.02705888
NYTH21149-RA	4.355149e-08	1.496875e-07	-0.9122803	0.1666019	4.766993	0.176787	0.01045788	0.01933504	0.03712416	0.03712416
NYTH20916-RA	4.369344e-08	1.501488e-07	0.6304469	0.1151452	7.138095	0.07653242	0.0007837831	0.005198388	0.02194493	0.02194493
NYTH01207-RA	4.392853e-08	1.509299e-07	0.9780314	0.1786593	5.32915	0.2199512	0.005266926	0.04945158	0.03128208	0.04945158
NYTH01706-RA	4.423299e-08	1.519491e-07	-0.8337583	0.1523386	5.132166	0.1416274	0.006722455	0.02012696	0.03306105	0.03306105
NYTH43485-RA	4.425094e-08	1.519839e-07	-1.313671	0.2400281	5.174943	0.3937192	0.008202558	0.09056344	0.03265546	0.09056344
NYTH02544-RA	4.434683e-08	1.522862e-07	0.6957006	0.1271242	6.121318	0.09378538	0.002231437	0.009791986	0.02547239	0.02547239
NYTH40706-RA	4.445101e-08	1.52617e-07	0.9762732	0.1784063	4.437983	0.3869153	0.01292527	0.01281653	0.04163842	0.04163842
NYTH23415-RA	4.471799e-08	1.535065e-07	2.282949	0.4172721	3.06656	1.979448	0.09684709	0.2016376	0.08354788	0.2016376
NYTH53092-RA	4.473242e-08	1.535288e-07	-2.653343	0.4849769	1.961728	1.522184	0.2177466	0.1723423	0.1854579	0.1854579
NYTH50846-RA	4.479468e-08	1.537153e-07	0.6425399	0.1174485	6.827308	0.08455579	0.001055533	0.01533415	0.02259157	0.02259157
NYTH53868-RA	4.496505e-08	1.542727e-07	-1.075918	0.1966888	5.322546	0.2928369	0.005974064	0.06034564	0.03133838	0.06034564
NYTH15873-RA	4.554255e-08	1.562264e-07	0.6304378	0.1152982	7.092433	0.08010839	0.0007707197	0.01406473	0.02201844	0.02201844
NYTH01243-RA	4.555123e-08	1.562286e-07	-1.312619	0.2400611	7.409878	0.3746139	0.0008967191	0.09789638	0.02170365	0.09789638
NYTH11814-RA	4.567828e-08	1.566366e-07	-0.8421201	0.1540268	8.340772	0.1555124	0.0003262506	0.04034388	0.02308724	0.04034388
NYTH35154-RA	4.599461e-08	1.576935e-07	0.9199512	0.1683	4.977641	0.2013744	0.006977841	0.04157914	0.03463552	0.04157914
NYTH30859-RA	4.606953e-08	1.579225e-07	-0.6988941	0.1278656	6.087289	0.09967749	0.002352639	0.005374669	0.02567527	0.02567527
NYTH46213-RA	4.652203e-08	1.594454e-07	0.7133247	0.1305472	5.964623	0.1265528	0.002754716	0.02481646	0.0264611	0.0264611
NYTH06853-RA	4.681752e-08	1.604298e-07	0.6228243	0.1140079	7.73939	0.07448426	0.0004500738	0.005962353	0.02183188	0.02183188
NYTH49239-RA	4.687452e-08	1.605968e-07	-0.7384504	0.1351786	5.779674	0.1697715	0.003555801	0.002488107	0.02776978	0.02776978
NYTH28833-RA	4.710802e-08	1.613682e-07	0.6223912	0.1139515	7.532544	0.09630546	0.0005583025	0.009108962	0.02170161	0.02170161
NYTH13997-RA	4.720174e-08	1.616608e-07	-1.297576	0.2375842	3.813367	0.3347965	0.04284767	0.0123479	0.05391733	0.05391733
NYTH55405-RA	4.74824e-08	1.625933e-07	0.9023446	0.1652498	5.780105	0.1771215	0.003256297	0.04355653	0.02776661	0.04355653
NYTH56786-RA	4.772473e-08	1.633943e-07	-0.791107	0.1449024	5.412577	0.1454331	0.005406975	0.02466387	0.03058737	0.03058737
NYTH11337-RA	4.783467e-08	1.637417e-07	-0.7189038	0.1316872	5.930792	0.1384708	0.003037371	0.009756632	0.02669095	0.02669095
NYTH46599-RA	4.822216e-08	1.65039e-07	0.7872544	0.1442454	6.478937	0.1368839	0.001647502	0.03402118	0.02375245	0.03402118
NYTH17984-RA	4.827964e-08	1.652066e-07	-0.9699873	0.1777337	7.620748	0.2053239	0.0005717458	0.05358126	0.02173685	0.05358126
NYTH32452-RA	4.832557e-08	1.653346e-07	0.6380746	0.1169199	8.376552	0.08782739	0.00023549	0.01913437	0.02319926	0.02319926
NYTH38217-RA	4.871563e-08	1.666398e-07	1.655554	0.3034408	7.700246	0.5977111	0.0004860242	0.1573591	0.02179453	0.1573591
NYTH14532-RA	4.923925e-08	1.684012e-07	1.336054	0.2449661	6.136561	0.5314222	0.00253547	0.100336	0.02538387	0.100336
NYTH44314-RA	4.941701e-08	1.689794e-07	0.6735538	0.1235109	6.315064	0.1009981	0.001685727	0.01004147	0.02446561	0.02446561
NYTH33601-RA	4.957051e-08	1.694744e-07	0.6288485	0.1153249	7.101827	0.0813045	0.000797074	0.005802479	0.02200263	0.02200263
NYTH53491-RA	4.970433e-08	1.699019e-07	0.658228	0.1207234	6.511631	0.1285645	0.001362369	0.01821741	0.02362187	0.02362187
NYTH49291-RA	4.976246e-08	1.700707e-07	0.9658235	0.1771452	5.061174	0.2252794	0.005934285	0.04786072	0.03376179	0.04786072
NYTH28959-RA	5.019028e-08	1.715026e-07	0.6204521	0.1138312	7.522345	0.07272703	0.0005134122	0.007880997	0.0216995	0.0216995
NYTH02727-RA	5.034529e-08	1.72002e-07	-1.124254	0.2062818	4.400379	0.2784764	0.01786145	0.05508513	0.04220676	0.05508513
NYTH48425-RA	5.050842e-08	1.725289e-07	-0.6836833	0.1254577	6.237126	0.08977457	0.002142705	0.00879355	0.02483954	0.02483954
NYTH18546-RA	5.062815e-08	1.729075e-07	-1.589626	0.2917231	4.365146	0.5597191	0.02033957	0.1255502	0.04275268	0.1255502
NYTH34594-RA	5.079992e-08	1.734636e-07	1.486513	0.2728304	3.312761	0.7530713	0.05617214	0.0423453	0.07143312	0.07143312
NYTH34200-RA	5.082114e-08	1.735055e-07	0.8252276	0.151462	8.787483	0.1744439	0.0001458927	0.03918108	0.02480973	0.03918108
NYTH22283-RA	5.125424e-08	1.749533e-07	-1.055474	0.193775	4.265734	0.2294998	0.019997	-0.00623379	0.04437229	0.04437229
NYTH46734-RA	5.187775e-08	1.770505e-07	-0.8197536	0.1505585	8.059158	0.1477819	0.0003782128	0.03848098	0.02235148	0.03848098
NYTH08192-RA	5.197777e-08	1.773607e-07	-0.7921029	0.1454893	5.398607	0.1369002	0.004536263	0.03175023	0.0307017	0.03175023
NYTH49697-RA	5.217427e-08	1.779999e-07	-0.6407766	0.117709	6.888778	0.08654327	0.001312826	0.008826559	0.02243928	0.02243928
NYTH22160-RA	5.225639e-08	1.782487e-07	-0.6461572	0.1187035	6.727435	0.09367989	0.001285617	0.01278836	0.02286955	0.02286955
NYTH53124-RA	5.255064e-08	1.792209e-07	-3.227648	0.5930497	2.127465	2.297588	0.1912499	0.411678	0.1633572	0.411678
NYTH04557-RA	5.261233e-08	1.793997e-07	-0.8891859	0.1633858	7.097853	0.2080365	0.0008946854	0.04486801	0.02200927	0.04486801
NYTH34255-RA	5.264503e-08	1.794797e-07	1.072513	0.1970756	7.44011	0.2668852	0.0006716477	0.06590917	0.02169757	0.06590917
NYTH45642-RA	5.285372e-08	1.801595e-07	2.20764	0.4057093	2.277809	0.9456415	0.1363223	-0.007631296	0.1458492	0.1458492
NYTH31272-RA	5.299386e-08	1.806054e-07	0.6623145	0.1217275	8.882171	0.1178302	0.0001305009	0.0111142	0.02527106	0.02527106
NYTH00827-RA	5.310069e-08	1.809378e-07	1.996014	0.3668738	2.722848	2.008471	0.1251855	0.01916075	0.1055511	0.1055511
NYTH42516-RA	5.312341e-08	1.809834e-07	0.7985094	0.1467706	5.27723	0.152945	0.005198149	0.01003225	0.03173034	0.03173034
NYTH02460-RA	5.341309e-08	1.819383e-07	1.044743	0.192064	5.947136	0.2964736	0.002462159	0.0607754	0.02657928	0.0607754
NYTH04130-RA	5.347387e-08	1.821134e-07	0.6272634	0.1153194	8.120554	0.08520079	0.0003072101	0.01176452	0.02249035	0.02249035
NYTH44775-RA	5.397422e-08	1.837851e-07	-0.965922	0.1776345	4.786612	0.2148909	0.01020713	0.04388544	0.03687296	0.04388544
NYTH14040-RA	5.443363e-08	1.852844e-07	0.7987875	0.146939	5.303342	0.1899619	0.005510007	0.00795675	0.03150326	0.03150326
NYTH29227-RA	5.442818e-08	1.852844e-07	-1.438685	0.264649	3.423019	1.160543	0.05324978	-0.004901131	0.06681721	0.06681721
NYTH56263-RA	5.511584e-08	1.875737e-07	-0.7524101	0.1384643	7.890894	0.1241551	0.0004513607	0.03241556	0.02203164	0.03241556
NYTH26304-RA	5.53479e-08	1.883304e-07	0.6534593	0.1202712	6.563652	0.1069851	0.001374707	0.01666625	0.02342272	0.02342272
NYTH25695-RA	5.539268e-08	1.884497e-07	-0.6647135	0.1223458	7.271154	0.1117593	0.0008225501	0.02483774	0.02178251	0.02483774
NYTH26896-RA	5.559609e-08	1.891086e-07	-3.033786	0.5584598	2.501035	2.56051	0.1473031	0.3873437	0.1236987	0.3873437
NYTH11479-RA	5.560934e-08	1.891205e-07	-3.549471	0.6533923	1.583535	2.747539	0.2209291	0.5109363	0.2492121	0.5109363
NYTH43903-RA	5.563482e-08	1.89174e-07	0.7984506	0.1469823	7.86209	0.141743	0.0003732157	0.03666185	0.02198693	0.03666185
NYTH06499-RA	5.610876e-08	1.907521e-07	0.9374697	0.1726216	4.528932	0.1933491	0.01076488	0.01734351	0.04031778	0.04031778
NYTH38561-RA	5.660813e-08	1.924161e-07	-0.8573791	0.15792	4.962175	0.1493927	0.007948463	0.02101469	0.03480367	0.03480367
NYTH45130-RA	5.68008e-08	1.930371e-07	2.847881	0.5246077	5.361332	5.280927	0.02502845	0.4467657	0.03101059	0.4467657
NYTH52243-RA	5.695405e-08	1.935241e-07	0.631074	0.1162604	8.288162	0.101687	0.0002407978	0.006085652	0.0229303	0.0229303
NYTH06455-RA	5.728814e-08	1.946252e-07	-1.074951	0.1980722	5.147533	0.2588643	0.008628958	0.05862695	0.03291398	0.05862695
NYTH15030-RA	5.788971e-08	1.966345e-07	-0.9573236	0.1764587	4.486579	0.2090631	0.01245493	0.01788053	0.04092392	0.04092392
NYTH19863-RA	5.798948e-08	1.969389e-07	-0.9272136	0.1709183	8.005568	0.187994	0.0003977307	0.04968183	0.02223979	0.04968183
NYTH03741-RA	5.817574e-08	1.975369e-07	0.642751	0.1184943	6.747179	0.09030773	0.001259234	0.02096471	0.02281088	0.02281088
NYTH32661-RA	5.819115e-08	1.975546e-07	-0.712971	0.1314409	5.928009	0.159723	0.002907121	0.01846373	0.02671008	0.02671008
NYTH44066-RA	5.827868e-08	1.978172e-07	0.6470703	0.1192975	6.626094	0.08733834	0.001199323	0.01816439	0.02319822	0.02319822
NYTH00883-RA	5.889912e-08	1.998882e-07	0.8083375	0.1490817	6.876906	0.1596829	0.0009623011	0.0371383	0.0224679	0.0371383
NYTH04639-RA	5.920072e-08	2.008766e-07	-0.8128857	0.1499457	5.21788	0.1407586	0.006283693	0.01519189	0.03225984	0.03225984
NYTH17892-RA	5.938184e-08	2.014559e-07	3.760849	0.6938	2.33956	4.275521	0.1202745	0.7049114	0.1392887	0.7049114
NYTH42686-RA	5.943882e-08	2.01614e-07	-0.7166536	0.1322122	5.883945	0.09733222	0.002948715	0.005618082	0.0270171	0.0270171
NYTH51518-RA	5.96808e-08	2.023994e-07	-0.6776698	0.125037	6.363723	0.1063532	0.001985634	0.02481594	0.0242441	0.02481594
NYTH02651-RA	5.976044e-08	2.02634e-07	1.45059	0.2676604	6.391202	0.5928972	0.001864345	0.1209507	0.02412255	0.1209507
NYTH27440-RA	5.979348e-08	2.027107e-07	-1.31099	0.2419061	3.617631	0.633988	0.04059752	-0.01655661	0.05972	0.05972
NYTH29858-RA	6.044927e-08	2.048981e-07	0.6538916	0.1207006	6.83695	0.09512875	0.001120748	0.02385406	0.02256702	0.02385406
NYTH15126-RA	6.073911e-08	2.058446e-07	0.6224192	0.1149093	8.016767	0.1543738	0.0003287456	0.02230695	0.0222624	0.02230695
NYTH00377-RA	6.10003e-08	2.066937e-07	1.109493	0.2048607	3.96228	0.3369753	0.02166115	0.01372122	0.05028381	0.05028381
NYTH10380-RA	6.116325e-08	2.072096e-07	0.7951855	0.1468387	6.625732	0.1763878	0.00117818	0.03578458	0.02319948	0.03578458
NYTH02201-RA	6.124595e-08	2.074535e-07	-0.9114281	0.1683116	8.970444	0.1813284	0.0001565395	0.04840709	0.02573401	0.04840709
NYTH44951-RA	6.164398e-08	2.087653e-07	1.111309	0.205267	5.711106	0.3827568	0.003244355	0.06898632	0.02827915	0.06898632
NYTH22681-RA	6.179704e-08	2.092471e-07	-0.9372011	0.1731223	5.005377	0.1920844	0.007738577	0.04364082	0.0343391	0.04364082
NYTH16008-RA	6.191064e-08	2.095952e-07	-0.6170021	0.1139812	7.631359	0.1021535	0.0005283666	0.02028336	0.02174313	0.02174313
NYTH00868-RA	6.209287e-08	2.101755e-07	1.668907	0.3083336	2.989377	0.7593293	0.07095935	0.09201715	0.08792547	0.09201715
NYTH12219-RA	6.222261e-08	2.105779e-07	0.777225	0.1436036	7.474682	0.1328576	0.0005530512	0.03479896	0.02169511	0.03479896
NYTH38900-RA	6.223507e-08	2.105833e-07	-0.8753892	0.161742	5.047013	0.1705237	0.007699936	0.03714658	0.03390599	0.03714658
NYTH38945-RA	6.234392e-08	2.109149e-07	-0.7872944	0.1454735	8.407267	0.1383982	0.0002515386	0.03602708	0.02329887	0.03602708
NYTH33097-RA	6.278281e-08	2.123443e-07	0.6261614	0.1157267	7.054328	0.07662167	0.0008727787	0.004492954	0.0220861	0.0220861
NYTH00142-RA	6.278833e-08	2.123443e-07	-0.9897509	0.1829256	6.495058	0.2248385	0.001831982	0.05553109	0.02368755	0.05553109
NYTH18367-RA	6.282666e-08	2.124369e-07	-1.228724	0.2270973	6.673151	0.3422107	0.001784486	0.08662665	0.02303997	0.08662665
NYTH46864-RA	6.29182e-08	2.127093e-07	-1.13103	0.2090512	7.312862	0.2818289	0.0008853565	0.07403304	0.02174894	0.07403304
NYTH55825-RA	6.319814e-08	2.136185e-07	-1.15666	0.2138198	3.855525	0.265114	0.025547	0.01331407	0.05282826	0.05282826
NYTH02691-RA	6.332186e-08	2.139994e-07	-1.276625	0.2360117	7.381142	0.6184528	0.0008046672	0.09468367	0.02171284	0.09468367
NYTH22955-RA	6.349722e-08	2.145547e-07	0.6389503	0.1181346	8.468572	0.1240789	0.0002053699	0.02371884	0.02350734	0.02371884
NYTH47239-RA	6.356048e-08	2.14731e-07	0.6672441	0.1233699	9.012195	0.1077681	0.0001272787	0.01878392	0.02596438	0.02596438
NYTH22615-RA	6.3755e-08	2.153507e-07	0.7117479	0.1316117	7.33808	0.1227849	0.0006573343	0.02903692	0.02173297	0.02903692
NYTH04319-RA	6.39031e-08	2.158134e-07	0.6701825	0.1239353	6.474356	0.09981538	0.001581088	0.02475025	0.02377107	0.02475025
NYTH05197-RA	6.427334e-08	2.17026e-07	0.6473318	0.1197325	6.614171	0.1325065	0.001335932	0.002042236	0.02323983	0.02323983
NYTH28514-RA	6.460443e-08	2.18106e-07	-1.119562	0.2071129	3.974813	0.2683842	0.02353205	0.02109883	0.05000351	0.05000351
NYTH04092-RA	6.479813e-08	2.187219e-07	0.6471906	0.1197386	6.620699	0.08836453	0.001361318	0.01002157	0.02321697	0.02321697
NYTH00624-RA	6.50008e-08	2.193346e-07	0.6184715	0.1144371	7.298759	0.1357185	0.0006907055	0.01627333	0.02175931	0.02175931
NYTH04978-RA	6.500228e-08	2.193346e-07	0.6227232	0.1152238	7.138318	0.07464609	0.0008151814	0.008826006	0.02194459	0.02194459
NYTH28532-RA	6.503649e-08	2.194119e-07	-1.060491	0.1962285	6.794913	0.2483068	0.001423074	0.06458654	0.02267656	0.06458654
NYTH02589-RA	6.514726e-08	2.197474e-07	-0.7128804	0.1319156	5.940062	0.1326935	0.003204047	0.01030554	0.02662747	0.02662747
NYTH24242-RA	6.554221e-08	2.210412e-07	0.6183732	0.1144504	7.35241	0.07694087	0.0007298521	0.00929563	0.02172538	0.02172538
NYTH46704-RA	6.565333e-08	2.213775e-07	-3.882293	0.7185867	2.719439	3.346277	0.140459	0.7447414	0.1058043	0.7447414
NYTH41563-RA	6.587982e-08	2.221026e-07	-0.6178838	0.1143793	7.395475	0.07931966	0.000719512	0.0036312	0.02170784	0.02170784
NYTH48960-RA	6.594192e-08	2.222733e-07	-1.401858	0.2595125	3.483416	0.3669075	0.05097396	-0.0215523	0.06447762	0.06447762
NYTH48088-RA	6.703227e-08	2.259093e-07	-0.9597981	0.177775	4.549904	0.1993725	0.01415536	0.01529967	0.04002282	0.04002282
NYTH51213-RA	6.738607e-08	2.270623e-07	1.096835	0.2031927	5.508507	0.3168473	0.004119929	0.06665828	0.02982122	0.06665828
NYTH13872-RA	6.742467e-08	2.271529e-07	-1.288431	0.238691	4.005576	1.160901	0.03082838	0.06684028	0.04933069	0.06684028
NYTH46396-RA	6.769333e-08	2.280184e-07	1.343779	0.2489777	5.575643	0.5996039	0.004437139	0.1018312	0.02930179	0.1018312
NYTH41759-RA	6.799256e-08	2.289866e-07	0.614833	0.113934	7.536813	0.07773502	0.0005504539	0.01556969	0.02170261	0.02170261
NYTH24173-RA	6.804826e-08	2.291344e-07	1.114516	0.2065352	4.470689	0.3520737	0.01249094	0.06063501	0.04115521	0.06063501
NYTH30537-RA	6.810211e-08	2.292759e-07	0.7456192	0.1381772	6.159151	0.1332114	0.002320274	0.03041049	0.02525549	0.03041049
NYTH46320-RA	6.819335e-08	2.295433e-07	-0.9507651	0.1762025	4.545164	0.2486239	0.01313476	0.01772697	0.04008919	0.04008919
NYTH50971-RA	6.867932e-08	2.31139e-07	-1.521903	0.2821165	4.29992	0.5063417	0.01947003	0.1169695	0.04380119	0.1169695
NYTH21339-RA	6.887185e-08	2.317341e-07	-1.332661	0.2470595	3.895518	0.5260782	0.02834589	0.07629134	0.05184073	0.07629134
NYTH15202-RA	6.888005e-08	2.317341e-07	1.056652	0.1958915	4.164652	0.6725322	0.01962347	0.02127542	0.04615967	0.04615967
NYTH53988-RA	6.903678e-08	2.321809e-07	-2.526422	0.4684059	2.280618	1.214168	0.2305781	-0.1280554	0.1455431	0.1455431
NYTH49105-RA	6.903628e-08	2.321809e-07	-0.6669331	0.1236513	6.38795	0.1235604	0.002074011	0.01819284	0.0241368	0.0241368
NYTH29057-RA	7.070848e-08	2.377618e-07	0.9920336	0.1840726	6.270482	0.250272	0.001874226	0.05621042	0.02467532	0.05621042
NYTH22443-RA	7.10933e-08	2.390144e-07	1.093188	0.2028785	6.899287	0.2646365	0.0009030821	0.06965639	0.02241429	0.06965639
NYTH03888-RA	7.123026e-08	2.394334e-07	0.9227084	0.1712512	7.428026	0.2136782	0.0004905544	0.04978427	0.02169956	0.04978427
NYTH59922-RA	7.14251e-08	2.400467e-07	0.6569074	0.1219307	6.462057	0.0899942	0.001664972	0.01828265	0.02382146	0.02382146
NYTH30472-RA	7.149893e-08	2.402532e-07	-0.9047483	0.167939	4.763478	0.1643418	0.01117948	0.01618211	0.03716938	0.03716938
NYTH53873-RA	7.188035e-08	2.414931e-07	-0.7554431	0.1402499	7.036985	0.1257403	0.001126589	0.03259349	0.02211871	0.03259349
NYTH49967-RA	7.189931e-08	2.41515e-07	0.7276195	0.1350856	5.764046	0.1581526	0.003397402	0.01255113	0.02788509	0.02788509
NYTH41874-RA	7.192904e-08	2.41573e-07	0.6469789	0.120116	6.570537	0.09141603	0.001336281	0.01048117	0.02339718	0.02339718
NYTH09914-RA	7.206885e-08	2.419588e-07	-1.023188	0.1899741	6.657326	0.2382102	0.001615426	0.0602534	0.02309212	0.0602534
NYTH32188-RA	7.206543e-08	2.419588e-07	-0.7467151	0.1386414	6.57918	0.1253121	0.001590818	0.03136024	0.02336538	0.03136024
NYTH00698-RA	7.230732e-08	2.427174e-07	-0.7507266	0.1394019	7.835906	0.1987773	0.0005457992	0.03276771	0.02194903	0.03276771
NYTH39436-RA	7.233569e-08	2.427706e-07	0.6475044	0.1202362	8.742951	0.1217933	0.0001779791	0.0136109	0.024605	0.024605
NYTH26034-RA	7.356842e-08	2.468652e-07	0.7603282	0.1412664	10.01784	0.1224039	4.616657e-05	0.02604268	0.03416445	0.03416445
NYTH18756-RA	7.372396e-08	2.473443e-07	-1.237452	0.2299307	3.700467	0.3600338	0.03352857	-0.01499697	0.05710248	0.05710248
NYTH22273-RA	7.382958e-08	2.476558e-07	0.6856297	0.1274027	7.198018	0.1050837	0.0007233741	0.02710198	0.02186182	0.02710198
NYTH35122-RA	7.404594e-08	2.483387e-07	1.856788	0.3450596	3.152161	0.8315595	0.05688319	0.1472301	0.07903082	0.1472301
NYTH16283-RA	7.405922e-08	2.483403e-07	-0.9776148	0.1816779	5.770677	0.2091566	0.003947917	0.05263526	0.0278361	0.05263526
NYTH13521-RA	7.414567e-08	2.485872e-07	0.8422221	0.1565229	4.973392	0.1413919	0.007317498	0.01411002	0.0346815	0.0346815
NYTH02910-RA	7.471158e-08	2.504413e-07	-0.7308782	0.1358647	6.070248	0.118415	0.002972401	0.02867198	0.02577951	0.02867198
NYTH10107-RA	7.499725e-08	2.513554e-07	0.6239361	0.1159998	7.017101	0.1026542	0.0009099003	0.01261733	0.02215746	0.02215746
NYTH03167-RA	7.546344e-08	2.528742e-07	-0.6571228	0.1221951	6.451067	0.09934196	0.001730143	0.001885757	0.02386696	0.02386696
NYTH40614-RA	7.565013e-08	2.53425e-07	0.7238446	0.1346135	5.772731	0.1140387	0.00324327	0.01113364	0.02782094	0.02782094
NYTH40660-RA	7.565392e-08	2.53425e-07	-2.132064	0.3965009	3.328678	1.674172	0.08721334	0.1822946	0.07073807	0.1822946
NYTH44666-RA	7.581021e-08	2.538609e-07	-0.8236405	0.1531834	5.341224	0.159476	0.00586069	0.03436528	0.03117968	0.03436528
NYTH03702-RA	7.579741e-08	2.538609e-07	0.7001819	0.1302214	5.941684	0.1109526	0.002453806	0.009012505	0.0266164	0.0266164
NYTH35150-RA	7.590773e-08	2.541435e-07	0.6292609	0.1170371	6.867633	0.08609217	0.0009912049	0.015633	0.02249052	0.02249052
NYTH07389-RA	7.836254e-08	2.623171e-07	3.994513	0.7437382	4.310722	5.071835	0.02630907	0.9219421	0.04362395	0.9219421
NYTH39658-RA	7.85944e-08	2.630479e-07	-0.9887719	0.1841177	4.326363	0.202646	0.01474322	0.0195613	0.04336989	0.04336989
NYTH46034-RA	7.991981e-08	2.674378e-07	-2.56363	0.4776378	2.271309	1.388668	0.2445332	0.08246641	0.1465603	0.1465603
NYTH59458-RA	8.042205e-08	2.69072e-07	-1.307163	0.2435928	4.109907	0.3779689	0.02406208	0.0776593	0.04719697	0.0776593
NYTH28177-RA	8.083008e-08	2.703906e-07	-0.8327819	0.1552173	7.297802	0.1535315	0.0008022811	0.04049898	0.02176005	0.04049898
NYTH54238-RA	8.116368e-08	2.714597e-07	0.9537913	0.1777961	5.928632	0.206598	0.002666278	0.0515248	0.02670579	0.0515248
NYTH45244-RA	8.170146e-08	2.732112e-07	-1.014267	0.1891114	6.068715	0.227573	0.002882385	0.05842583	0.02578897	0.05842583
NYTH39879-RA	8.187344e-08	2.737392e-07	-0.6638817	0.1237904	6.921916	0.1061088	0.001214396	0.02505542	0.02236156	0.02505542
NYTH40808-RA	8.200153e-08	2.741202e-07	-0.6212266	0.1158428	7.088304	0.07912788	0.0009794629	0.01475124	0.0220255	0.0220255
NYTH32332-RA	8.225225e-08	2.74911e-07	-0.6762423	0.1261148	8.581322	0.1038814	0.0002071399	0.02705847	0.02392516	0.02705847
NYTH49584-RA	8.232416e-08	2.751039e-07	-0.7715759	0.1438981	5.772549	0.1363041	0.003493337	0.03200381	0.02782228	0.03200381
NYTH41484-RA	8.271106e-08	2.763492e-07	0.6351978	0.1184825	6.758158	0.08063642	0.001286263	0.01300692	0.02277904	0.02277904
NYTH50963-RA	8.314736e-08	2.777591e-07	-0.8840083	0.1649219	4.756746	0.1601937	0.009371151	0.001000814	0.03725612	0.03725612
NYTH24106-RA	8.317097e-08	2.777902e-07	0.8614458	0.1607142	9.083802	0.1633384	0.0001043696	0.044174	0.02637703	0.044174
NYTH49812-RA	8.356006e-08	2.789937e-07	1.494858	0.2789295	3.062117	0.5389979	0.04958242	0.03358909	0.08379182	0.08379182
NYTH39624-RA	8.355138e-08	2.789937e-07	0.6197385	0.1156383	8.184286	0.07341232	0.0002767551	0.006588823	0.02264703	0.02264703
NYTH34956-RA	8.360995e-08	2.791122e-07	-0.7688584	0.1434662	6.271417	0.1327138	0.002248094	0.03303629	0.02467085	0.03303629
NYTH40903-RA	8.380111e-08	2.797022e-07	-1.125953	0.210115	4.270174	0.2779554	0.01897574	0.05670706	0.04429722	0.05670706
NYTH28831-RA	8.387109e-08	2.798877e-07	-1.856841	0.3465163	4.588323	0.7603411	0.01592206	0.1899184	0.0394906	0.1899184
NYTH14459-RA	8.407855e-08	2.805317e-07	-0.6150611	0.1147898	7.232221	0.07498383	0.0007670461	0.01183855	0.02182159	0.02182159
NYTH23512-RA	8.411008e-08	2.805887e-07	2.542774	0.4745679	3.795325	1.566187	0.05906338	0.3270189	0.05439927	0.3270189
NYTH01467-RA	8.414853e-08	2.806687e-07	0.7024601	0.1311049	5.897419	0.1670448	0.002543585	0.006135148	0.02692242	0.02692242
NYTH28929-RA	8.544592e-08	2.84947e-07	0.6602882	0.1232977	6.31947	0.0882412	0.00161591	0.01490634	0.02444523	0.02444523
NYTH00824-RA	8.549811e-08	2.850721e-07	-1.385104	0.2586503	9.087791	0.4230562	0.000153301	0.1145324	0.02640068	0.1145324
NYTH54030-RA	8.553198e-08	2.85136e-07	0.6565147	0.1225973	6.390525	0.1004088	0.001640361	0.02141118	0.02412551	0.02412551
NYTH02346-RA	8.573393e-08	2.857601e-07	0.844592	0.1577313	6.223124	0.2844583	0.0019858	0.04066419	0.02491099	0.04066419
NYTH19605-RA	8.596018e-08	2.86465e-07	-1.47953	0.2763334	3.263699	0.4579709	0.05726382	0.03700781	0.0736393	0.0736393
NYTH06531-RA	8.629045e-08	2.875163e-07	-1.063729	0.1986996	5.802891	2.760917	0.009881954	0.05780067	0.02759951	0.05780067
NYTH53872-RA	8.636928e-08	2.877295e-07	0.6171411	0.1152826	7.127876	0.1076256	0.0008223477	0.00212903	0.02196064	0.02196064
NYTH58242-RA	8.641931e-08	2.878468e-07	-1.109227	0.2072088	3.951144	0.254585	0.02306777	0.03108509	0.05053593	0.05053593
NYTH05785-RA	8.656679e-08	2.882885e-07	-1.011534	0.1889702	7.212594	0.2269738	0.0008698587	0.06034686	0.02184402	0.06034686
NYTH55020-RA	8.678117e-08	2.889529e-07	0.6826292	0.1275363	6.461118	0.1032983	0.001639153	0.02624458	0.02382533	0.02624458
NYTH25752-RA	8.681466e-08	2.890148e-07	0.6729669	0.1257328	9.186348	0.1023132	9.284777e-05	0.00762451	0.02700783	0.02700783
NYTH42069-RA	8.693564e-08	2.893679e-07	0.6337469	0.1184107	6.713813	0.07899265	0.001125103	0.002938313	0.02291106	0.02291106
NYTH48595-RA	8.751536e-08	2.912475e-07	-0.8426305	0.1574744	6.949659	0.1563608	0.001108384	0.04140279	0.02229903	0.04140279
NYTH43052-RA	8.770623e-08	2.918327e-07	-0.8935923	0.1670106	5.872177	0.2162179	0.003324695	0.04449111	0.02710034	0.04449111
NYTH16519-RA	8.791839e-08	2.924884e-07	-1.151667	0.2152619	3.935627	0.3126706	0.02854382	0.03502833	0.0508922	0.0508922
NYTH53890-RA	8.80632e-08	2.9292e-07	-0.6204454	0.115976	7.056556	0.07229032	0.0009758738	0.006565943	0.02208199	0.02208199
NYTH09699-RA	8.813963e-08	2.931239e-07	-0.6745711	0.126097	6.178469	0.105555	0.002109509	0.01215367	0.02514842	0.02514842
NYTH00228-RA	8.817069e-08	2.93177e-07	0.6196139	0.1158253	7.042903	0.09483726	0.0008905443	0.00276404	0.02210746	0.02210746
NYTH05563-RA	8.824404e-08	2.933706e-07	0.6127168	0.1145393	7.940756	0.1109634	0.0003736501	0.0207655	0.02211648	0.02211648
NYTH05851-RA	8.909843e-08	2.961603e-07	1.292741	0.2417396	4.404056	0.4066388	0.01339136	0.0867881	0.04215054	0.0867881
NYTH41135-RA	8.92296e-08	2.965455e-07	-1.713616	0.3204582	5.675853	0.6448187	0.004977778	0.1710681	0.02854374	0.1710681
NYTH36564-RA	8.945493e-08	2.972434e-07	0.6085269	0.1138085	7.64616	0.07871672	0.0004514386	0.01849124	0.02175263	0.02175263
NYTH46297-RA	8.979651e-08	2.983274e-07	-1.06062	0.198386	4.140551	0.2246547	0.02085926	0.01847739	0.04660987	0.04660987
NYTH38093-RA	9.047027e-08	3.005143e-07	-1.920332	0.3592835	2.805478	0.7720794	0.1216483	0.01801051	0.0996396	0.0996396
NYTH03241-RA	9.080913e-08	3.015883e-07	-0.7184857	0.1344417	5.829209	0.1148475	0.003576798	0.01796999	0.0274082	0.0274082
NYTH41551-RA	9.098022e-08	3.021048e-07	-0.7182049	0.1343978	6.647721	0.1185275	0.001635231	0.0293295	0.0231243	0.0293295
NYTH58515-RA	9.159952e-08	3.041091e-07	0.6863294	0.1284624	6.053353	0.1080525	0.002405659	0.01768244	0.02588451	0.02588451
NYTH07618-RA	9.169181e-08	3.043635e-07	-0.8592085	0.1608263	4.878148	0.1638975	0.008584707	0.0237792	0.03575545	0.03575545
NYTH09057-RA	9.177894e-08	3.046006e-07	-1.206094	0.2257634	6.519291	0.3772589	0.00175708	0.08561856	0.02359187	0.08561856
NYTH23528-RA	9.192362e-08	3.050286e-07	-1.130318	0.2115906	8.018473	0.29017	0.0004636723	0.07628593	0.02226588	0.07628593
NYTH23110-RA	9.213564e-08	3.056798e-07	-0.916367	0.1715533	5.874316	0.1992293	0.004175007	0.04627733	0.02708517	0.04627733
NYTH43529-RA	9.249923e-08	3.068337e-07	0.6580667	0.1232133	8.999278	0.09489353	0.000133134	0.01157104	0.02589231	0.02589231
NYTH44200-RA	9.290892e-08	3.0814e-07	4.633427	0.867671	2.806589	4.7223	0.1105088	1.180096	0.09956295	1.180096
NYTH28349-RA	9.321895e-08	3.091154e-07	1.170337	0.219186	6.044064	0.3238013	0.002346022	0.08001256	0.02594293	0.08001256
NYTH19333-RA	9.339538e-08	3.096475e-07	-0.9513849	0.1781911	4.480277	0.2081899	0.01341673	0.0009707863	0.04101539	0.04101539
NYTH41320-RA	9.347058e-08	3.098439e-07	0.8376736	0.1568977	4.989398	0.4162193	0.007691289	0.01998408	0.03450907	0.03450907
NYTH28005-RA	9.40119e-08	3.11585e-07	-2.126886	0.3984475	2.561669	0.9942895	0.1537755	0.1182163	0.1183853	0.1183853
NYTH45951-RA	9.437744e-08	3.127431e-07	-0.737422	0.1381657	5.609506	0.09915841	0.003681221	0.00364225	0.02904408	0.02904408
NYTH20793-RA	9.449812e-08	3.130896e-07	-1.699109	0.3183641	3.156435	0.6342697	0.07645257	0.09730011	0.07881413	0.09730011
NYTH58384-RA	9.467304e-08	3.136156e-07	0.8082379	0.1514501	6.912824	0.2105952	0.001148006	0.03817278	0.02238256	0.03817278
NYTH08864-RA	9.574942e-08	3.17127e-07	1.874892	0.3514581	4.429556	1.156929	0.0182276	0.1935257	0.04176456	0.1935257
NYTH52182-RA	9.578646e-08	3.171956e-07	0.7948468	0.149	5.17168	0.1335632	0.00537288	0.0003839756	0.03268599	0.03268599
NYTH01191-RA	9.602691e-08	3.179376e-07	0.90159	0.1690243	8.047182	0.1863847	0.000308048	0.04866772	0.02232575	0.04866772
NYTH13708-RA	9.625014e-08	3.186223e-07	-1.552497	0.2910752	3.566478	0.5296494	0.03544449	0.109798	0.06146379	0.109798
NYTH16745-RA	9.692707e-08	3.208084e-07	-0.9908283	0.1858131	6.825349	0.2579668	0.001196229	0.05799205	0.02259658	0.05799205
NYTH45068-RA	9.694639e-08	3.208177e-07	-2.444604	0.4584473	2.471202	2.101395	0.2338807	0.09283101	0.1264174	0.1264174
NYTH25739-RA	9.719375e-08	3.215814e-07	0.773877	0.1451411	5.371926	0.1373247	0.005190835	0.03089388	0.03092221	0.03092221
NYTH02259-RA	9.725926e-08	3.217433e-07	-1.548552	0.2904385	3.058656	0.5977337	0.06062518	-0.01166194	0.08398256	0.08398256
NYTH02756-RA	9.72917e-08	3.217957e-07	-0.9151195	0.1716371	6.537421	0.188647	0.001769832	0.04873183	0.02352179	0.04873183
NYTH32695-RA	9.751892e-08	3.224923e-07	-0.6489116	0.1217176	6.443156	0.0950899	0.001497455	0.02302197	0.02389999	0.02389999
NYTH07511-RA	9.856102e-08	3.258829e-07	0.9759368	0.1831247	6.360539	0.2246285	0.001635081	0.05585289	0.02425836	0.05585289
NYTH10157-RA	9.909214e-08	3.275832e-07	2.949972	0.5536338	5.452278	1.952198	0.007233142	0.5182132	0.03026648	0.5182132
NYTH31005-RA	9.994114e-08	3.303336e-07	0.7044057	0.1322373	8.718697	0.1721038	0.0001516257	0.02982558	0.02449672	0.02982558
NYTH46927-RA	1.008181e-07	3.331754e-07	-0.6729182	0.1263638	6.175513	0.09891231	0.002208766	0.0197608	0.02516464	0.02516464
NYTH30280-RA	1.010078e-07	3.337454e-07	1.403612	0.2635939	6.313002	0.437676	0.001823272	0.1172883	0.02447517	0.1172883
NYTH00174-RA	1.014271e-07	3.350737e-07	0.642282	0.1206356	8.779785	0.2661092	0.0001741286	0.02252011	0.02477379	0.02477379
NYTH15792-RA	1.018531e-07	3.364239e-07	-1.430666	0.2687511	3.377136	0.4912028	0.05332802	0.07048992	0.06868237	0.07048992
NYTH07529-RA	1.022299e-07	3.376111e-07	0.6087375	0.114366	7.222093	0.08484223	0.0005891895	0.01300556	0.02183294	0.02183294
NYTH07580-RA	1.025966e-07	3.387643e-07	0.7711612	0.1448989	6.962088	0.1325383	0.001000126	0.03499249	0.02227181	0.03499249
NYTH09910-RA	1.026803e-07	3.389829e-07	0.6898081	0.1296165	7.908663	0.1227302	0.0003749492	0.02842581	0.02206079	0.02842581
NYTH40128-RA	1.02992e-07	3.399542e-07	-1.357501	0.255104	4.033831	0.4256531	0.01958166	0.09198074	0.04873098	0.09198074
NYTH28223-RA	1.03039e-07	3.400516e-07	-1.222539	0.2297452	4.145606	0.3306595	0.02250987	0.06797502	0.04651461	0.06797502
NYTH09893-RA	1.032218e-07	3.405391e-07	1.14994	0.2161152	9.478445	0.3147953	9.24052e-05	0.07997464	0.02908104	0.07997464
NYTH45579-RA	1.032046e-07	3.405391e-07	-0.6526433	0.1226545	7.816548	0.10847	0.0004684101	0.02532153	0.02192268	0.02532153
NYTH36715-RA	1.035511e-07	3.415673e-07	1.977434	0.3716716	2.563162	0.912634	0.1040426	0.1327684	0.118258	0.1327684
NYTH35902-RA	1.043634e-07	3.441882e-07	-0.6676912	0.1255305	6.232917	0.1010008	0.002152682	0.02056312	0.02486086	0.02486086
NYTH50955-RA	1.04508e-07	3.446065e-07	-0.6069567	0.1141174	7.514827	0.07590817	0.0006265403	0.01513895	0.02169821	0.02169821
NYTH05444-RA	1.04653e-07	3.450258e-07	0.7114208	0.1337646	9.6608	0.1802206	7.083516e-05	0.01211663	0.03060283	0.03060283
NYTH53594-RA	1.047043e-07	3.451364e-07	0.8581503	0.1613561	7.944016	0.197353	0.0003501156	0.04428265	0.02212235	0.04428265
NYTH48380-RA	1.047265e-07	3.451508e-07	-0.989553	0.1860648	6.002281	0.2156436	0.002986297	0.05636244	0.02621148	0.05636244
NYTH25064-RA	1.050523e-07	3.461658e-07	1.706565	0.3209179	5.035023	0.9529939	0.008633049	0.1679183	0.03402929	0.1679183
NYTH47450-RA	1.06713e-07	3.515786e-07	-0.8399975	0.1580456	5.07566	0.1575879	0.007208529	0.03561163	0.03361584	0.03561163
NYTH10323-RA	1.067421e-07	3.516147e-07	-0.8308179	0.1563199	5.007425	0.2257465	0.007572693	0.01735158	0.03431746	0.03431746
NYTH07091-RA	1.067697e-07	3.516459e-07	0.614747	0.1156668	7.061679	0.08681471	0.000862499	0.01997775	0.02207261	0.02207261
NYTH34134-RA	1.071081e-07	3.527004e-07	-0.6082729	0.1144611	7.904943	0.07412284	0.0004048626	0.01029471	0.02205459	0.02205459
NYTH18583-RA	1.074955e-07	3.539162e-07	-0.6138007	0.1155156	7.119829	0.07976819	0.0009018577	0.004913722	0.02197331	0.02197331
NYTH36572-RA	1.076817e-07	3.544689e-07	0.7620827	0.1434304	7.502076	0.1914071	0.0006040764	0.03466267	0.02169654	0.03466267
NYTH17891-RA	1.080748e-07	3.557027e-07	4.364571	0.8215515	2.532792	5.291151	0.09505149	1.062	0.1208809	1.062
NYTH19217-RA	1.085668e-07	3.572614e-07	-1.058847	0.1993398	8.382272	0.251401	0.0002819593	0.06783754	0.02321756	0.06783754
NYTH43852-RA	1.086335e-07	3.574203e-07	0.6707697	0.1262826	9.221118	0.1413903	0.0001055111	0.02514144	0.0272327	0.0272327
NYTH36418-RA	1.088588e-07	3.581008e-07	-1.194281	0.2248575	4.936637	0.3964837	0.01007229	0.07660355	0.03508596	0.07660355
NYTH31077-RA	1.102243e-07	3.62474e-07	-0.8374563	0.1577426	4.978257	0.1628373	0.00802722	0.01179252	0.03462886	0.03462886
NYTH16434-RA	1.102256e-07	3.62474e-07	0.9404402	0.1771406	6.881712	0.2356127	0.001100507	0.05269171	0.02245627	0.05269171
NYTH23409-RA	1.104874e-07	3.632733e-07	0.6053087	0.1140248	7.403495	0.1042839	0.0005831323	0.01432574	0.0217054	0.0217054
NYTH58976-RA	1.109599e-07	3.647651e-07	1.058511	0.1994258	6.46265	0.3329817	0.001651351	0.06652691	0.02381902	0.06652691
NYTH03237-RA	1.115002e-07	3.664792e-07	-0.7541356	0.1421045	6.777275	0.2193769	0.00119944	0.03341832	0.02272494	0.03341832
NYTH57153-RA	1.115746e-07	3.666617e-07	-1.016498	0.1915468	6.030615	0.2346691	0.003175306	0.05972213	0.02602836	0.05972213
NYTH12625-RA	1.117799e-07	3.672741e-07	-0.7873619	0.1483782	5.282245	0.2457964	0.006055426	0.02893209	0.03168646	0.03168646
NYTH18145-RA	1.121683e-07	3.683665e-07	-2.497601	0.4707286	2.153073	5.141624	0.09607491	0.2837859	0.1602133	0.2837859
NYTH04552-RA	1.121693e-07	3.683665e-07	-1.048712	0.1976532	4.12997	0.2386859	0.02016094	0.04249641	0.0468107	0.0468107
NYTH00227-RA	1.121364e-07	3.683665e-07	0.6655579	0.125438	9.164337	0.09399505	0.0001053802	0.007697466	0.02686838	0.02686838
NYTH57062-RA	1.122397e-07	3.685353e-07	-0.7232415	0.136314	5.714175	0.1185834	0.003597812	0.02018801	0.02825619	0.02825619
NYTH11526-RA	1.124327e-07	3.691064e-07	1.388494	0.2617139	4.921279	0.4799653	0.008296012	0.1091226	0.03525861	0.1091226
NYTH09087-RA	1.127506e-07	3.700873e-07	-0.849174	0.1600743	5.332328	0.1631483	0.005920893	0.03800558	0.03125506	0.03800558
NYTH11546-RA	1.12815e-07	3.702362e-07	-1.270373	0.2394774	3.767536	1.530361	0.04315226	0.04837917	0.05516103	0.05516103
NYTH02557-RA	1.132374e-07	3.715595e-07	-0.7998405	0.150797	7.679816	0.1610239	0.0005205239	0.03846186	0.02177737	0.03846186
NYTH44636-RA	1.13525e-07	3.724404e-07	-0.9533551	0.1797554	5.081915	0.2821706	0.007243384	0.04814859	0.03355331	0.04814859
NYTH01224-RA	1.136599e-07	3.7282e-07	0.8156397	0.1537954	5.023589	0.1463685	0.006400089	0.02364852	0.03414794	0.03414794
NYTH45461-RA	1.138831e-07	3.734889e-07	-0.7158544	0.1349892	5.729538	0.1562722	0.003096413	0.01678042	0.02814143	0.02814143
NYTH21179-RA	1.145772e-07	3.757016e-07	0.6502388	0.1226416	8.954487	0.08927165	0.0001365958	0.02084395	0.02564792	0.02564792
NYTH06850-RA	1.147028e-07	3.7605e-07	-1.229785	0.2319586	3.867766	0.3333001	0.02578185	0.06645496	0.05252141	0.06645496
NYTH31531-RA	1.147329e-07	3.760851e-07	2.303114	0.4344109	1.988921	1.776718	0.1394009	0.1841068	0.181614	0.1841068
NYTH36665-RA	1.159183e-07	3.799066e-07	1.935066	0.3651194	4.808961	0.8626692	0.009808809	0.2187264	0.03659177	0.2187264
NYTH20653-RA	1.16221e-07	3.808342e-07	0.603855	0.1139491	7.803764	0.08107801	0.0003528893	0.01858401	0.02190606	0.02190606
NYTH25994-RA	1.167992e-07	3.826645e-07	-0.6057402	0.1143244	7.422707	0.07472019	0.0007051921	0.01287058	0.02170062	0.02170062
NYTH26209-RA	1.168666e-07	3.828205e-07	1.206996	0.2278069	7.490548	0.3971729	0.0006407714	0.08832375	0.02169557	0.08832375
NYTH08827-RA	1.172296e-07	3.839446e-07	-0.7292554	0.1376534	8.186166	0.1192724	0.0003449416	0.03213815	0.02265184	0.03213815
NYTH42204-RA	1.174276e-07	3.845282e-07	-0.9018677	0.1702454	8.335025	0.1824589	0.0002755315	0.04941049	0.02306965	0.04941049
NYTH22728-RA	1.174646e-07	3.845844e-07	0.6359824	0.1200556	6.590525	0.09240223	0.001384487	0.01337719	0.02332412	0.02332412
NYTH22081-RA	1.192179e-07	3.90259e-07	0.9755214	0.1842452	5.394493	0.2429395	0.004488632	0.05370501	0.03073551	0.05370501
NYTH04190-RA	1.202589e-07	3.936004e-07	-1.067523	0.2016819	4.052105	0.2768761	0.02137751	0.04398105	0.04835204	0.04835204
NYTH04081-RA	1.203273e-07	3.937578e-07	-0.6631203	0.1252826	6.638851	0.09851353	0.001521681	0.02538527	0.02315437	0.02538527
NYTH36114-RA	1.213416e-07	3.970099e-07	-0.6878372	0.12999	7.620671	0.1043227	0.0005214159	0.02844555	0.02173681	0.02844555
NYTH23132-RA	1.219986e-07	3.990923e-07	0.6656597	0.1258223	9.191584	0.08879864	9.795182e-05	0.00769188	0.02704133	0.02704133
NYTH58788-RA	1.224926e-07	4.006408e-07	-1.421147	0.2686611	3.718832	0.4726654	0.0492848	0.0744503	0.05655584	0.0744503
NYTH54664-RA	1.226418e-07	4.010613e-07	1.442799	0.2727658	9.427172	0.460164	9.137899e-05	0.1274535	0.02868588	0.1274535
NYTH07819-RA	1.245727e-07	4.073068e-07	1.091494	0.2064621	7.289657	0.2673258	0.000671321	0.07240282	0.02176654	0.07240282
NYTH36251-RA	1.246593e-07	4.075216e-07	0.714523	0.1351592	5.813383	0.4850931	0.003793578	0.02618858	0.02752301	0.02752301
NYTH08857-RA	1.250614e-07	4.087672e-07	0.9476304	0.1792738	4.385577	0.1922934	0.01266112	0.03527092	0.04243447	0.04243447
NYTH56191-RA	1.254193e-07	4.098679e-07	-1.149872	0.2175556	8.300804	0.3136182	0.0003086598	0.08082926	0.02296717	0.08082926
NYTH07392-RA	1.25979e-07	4.116277e-07	-0.8308633	0.1572235	7.706444	0.1522712	0.0004643669	0.04191144	0.02180005	0.04191144
NYTH42853-RA	1.261725e-07	4.121903e-07	-0.9274872	0.1755169	4.507502	0.2284456	0.01218791	0.02239831	0.04062266	0.04062266
NYTH26658-RA	1.262228e-07	4.122852e-07	-0.6219647	0.1177017	6.807641	0.08598079	0.001106589	0.01862071	0.02264258	0.02264258
NYTH59952-RA	1.263733e-07	4.127073e-07	1.099611	0.2081009	4.239607	0.2716546	0.01393796	0.06030086	0.04481959	0.06030086
NYTH02470-RA	1.269474e-07	4.145126e-07	0.6131895	0.1160641	6.991153	0.08306787	0.000882801	0.0208528	0.02221011	0.02221011
NYTH26849-RA	1.276391e-07	4.167008e-07	0.9677219	0.1832042	7.685031	0.2325527	0.000529193	0.0570087	0.0217816	0.0570087
NYTH13329-RA	1.285104e-07	4.19475e-07	-0.9078675	0.1719134	7.636267	0.1818282	0.0006735151	0.04999088	0.02174619	0.04999088
NYTH17882-RA	1.288273e-07	4.204387e-07	0.6426406	0.1217006	6.479104	0.08068105	0.001638562	0.01045576	0.02375177	0.02375177
NYTH30719-RA	1.301108e-07	4.24556e-07	2.508513	0.475215	5.309995	1.546962	0.01134916	0.3757868	0.03144593	0.3757868
NYTH07132-RA	1.302209e-07	4.248436e-07	-0.7380815	0.139827	5.577346	0.168362	0.004228226	0.009657543	0.02928876	0.02928876
NYTH46289-RA	1.306024e-07	4.260169e-07	-0.7456546	0.141276	5.546271	0.1158192	0.004687723	0.005248613	0.02952755	0.02952755
NYTH27388-RA	1.307421e-07	4.264009e-07	3.061939	0.5801542	3.472478	3.346274	0.1015566	0.4754358	0.06489184	0.4754358
NYTH34747-RA	1.311867e-07	4.27779e-07	0.9798853	0.1856835	6.834145	0.2249934	0.001022107	0.05808366	0.02257414	0.05808366
NYTH33959-RA	1.321397e-07	4.308142e-07	-0.7650356	0.145007	5.530528	0.1315978	0.004990155	0.03105618	0.02964949	0.03105618
NYTH57585-RA	1.321647e-07	4.308232e-07	-1.232553	0.2336231	3.921597	0.3354668	0.02709648	0.06646884	0.0512194	0.06646884
NYTH56593-RA	1.328338e-07	4.329316e-07	0.6642304	0.125923	7.167035	0.1091957	0.0007858038	0.02639695	0.02190284	0.02639695
NYTH17531-RA	1.330915e-07	4.336985e-07	0.7039625	0.1334643	7.209641	0.1616258	0.000743721	0.02979237	0.02184755	0.02979237
NYTH50975-RA	1.33664e-07	4.35491e-07	0.6076717	0.1152257	7.162258	0.1819599	0.0008509786	0.01632263	0.02190954	0.02190954
NYTH13315-RA	1.34195e-07	4.371478e-07	-1.19636	0.2268831	3.797576	0.3164613	0.03112254	0.05712191	0.05433859	0.05712191
NYTH08310-RA	1.344909e-07	4.380379e-07	-0.9640068	0.1828326	4.535503	0.3648955	0.01707976	0.02810343	0.040225	0.040225
NYTH02001-RA	1.347227e-07	4.387194e-07	-0.7479939	0.1418723	5.482699	0.1248585	0.00448041	0.01353174	0.03002432	0.03002432
NYTH29970-RA	1.351915e-07	4.40172e-07	0.6364535	0.120731	8.793575	0.1068781	0.0001490514	0.02252899	0.02483834	0.02483834
NYTH54901-RA	1.352227e-07	4.401999e-07	-0.8394322	0.159236	5.03306	0.1323499	0.009418015	0.002510759	0.0340496	0.0340496
NYTH02370-RA	1.355478e-07	4.411842e-07	-1.010359	0.191676	4.281304	0.1988915	0.01887208	-0.007828383	0.04411024	0.04411024
NYTH41005-RA	1.357035e-07	4.416166e-07	0.8591895	0.163004	7.117737	0.1696127	0.0009034047	0.0446457	0.02197665	0.0446457
NYTH47431-RA	1.360395e-07	4.426359e-07	0.8140072	0.1544454	6.362789	0.1504894	0.001929397	0.03896212	0.02424828	0.03896212
NYTH08762-RA	1.364504e-07	4.438986e-07	-1.325903	0.2515962	7.209495	0.3883424	0.001165597	0.1073498	0.02184772	0.1073498
NYTH02124-RA	1.37197e-07	4.462526e-07	1.014777	0.1925952	8.771763	0.229686	0.0001635038	0.06342435	0.02473658	0.06342435
NYTH09501-RA	1.372877e-07	4.464726e-07	-1.439627	0.273234	7.276541	0.5594189	0.001041054	0.1269421	0.02177768	0.1269421
NYTH31599-RA	1.375556e-07	4.472689e-07	-0.9540964	0.1810951	4.977718	0.2148591	0.008942364	0.04727837	0.03463469	0.04727837
NYTH48744-RA	1.385023e-07	4.502719e-07	1.966961	0.3734341	2.481674	0.8332613	0.1136073	0.05154304	0.1254551	0.1254551
NYTH26546-RA	1.385369e-07	4.503087e-07	-0.7363994	0.1398091	5.565796	0.1049667	0.00413119	0.006299667	0.02937724	0.02937724
NYTH25374-RA	1.390678e-07	4.519586e-07	-0.7292443	0.1384691	7.295445	0.1257106	0.0007912444	0.03207796	0.02176189	0.03207796
NYTH59107-RA	1.391445e-07	4.521323e-07	0.6785317	0.1288423	6.974514	0.1093247	0.0009758089	0.02748191	0.02224509	0.02748191
NYTH41067-RA	1.394758e-07	4.531327e-07	-2.517531	0.4780785	4.636948	1.654674	0.02090967	0.3709058	0.03883055	0.3709058
NYTH23413-RA	1.39959e-07	4.546264e-07	-0.6365036	0.1208864	6.558228	0.08360624	0.001608789	0.01471512	0.02344298	0.02344298
NYTH14659-RA	1.402033e-07	4.553438e-07	-2.524811	0.479548	3.651709	1.408895	0.074758	0.3194699	0.05861206	0.3194699
NYTH23463-RA	1.404065e-07	4.559276e-07	2.736206	0.5197253	4.125985	1.783157	0.03960469	0.4234486	0.04688685	0.4234486
NYTH33155-RA	1.404921e-07	4.561293e-07	0.5994401	0.1138623	7.707743	0.0741332	0.0004238618	0.01364375	0.02180122	0.02180122
NYTH27619-RA	1.40662e-07	4.566043e-07	1.008779	0.1916235	6.505999	0.3675352	0.001633129	0.06131472	0.02364407	0.06131472
NYTH00026-RA	1.407792e-07	4.569083e-07	0.6022301	0.1144004	7.913262	0.08183486	0.0003671158	0.01257598	0.02206853	0.02206853
NYTH11191-RA	1.419505e-07	4.606328e-07	-1.611364	0.3061854	3.680166	2.043677	0.1029929	-0.04361054	0.05772053	0.05772053
NYTH01951-RA	1.420348e-07	4.608293e-07	-0.699092	0.1328417	5.895074	0.2015148	0.003312991	0.01665265	0.02693884	0.02693884
NYTH02301-RA	1.42074e-07	4.608794e-07	0.9263295	0.1760231	7.355478	0.2001084	0.000631031	0.0524846	0.02172388	0.0524846
NYTH16172-RA	1.427829e-07	4.631016e-07	0.6705989	0.1274508	6.576934	0.1025766	0.00130803	0.0265383	0.02337361	0.0265383
NYTH07365-RA	1.428875e-07	4.633635e-07	-3.310433	0.6291809	2.271247	2.421797	0.179261	0.499371	0.1465671	0.499371
NYTH21576-RA	1.429853e-07	4.636032e-07	-0.8574387	0.1629687	4.850096	0.1569931	0.009440869	0.02839075	0.03608849	0.03608849
NYTH12399-RA	1.431784e-07	4.641517e-07	1.274675	0.242282	6.125226	0.3597522	0.002359675	0.09826983	0.02544955	0.09826983
NYTH34418-RA	1.43619e-07	4.655022e-07	0.8301908	0.1578142	4.910371	0.1541742	0.007312284	0.0325819	0.03538256	0.03538256
NYTH43451-RA	1.436613e-07	4.655613e-07	-1.727362	0.3283644	3.040073	0.6689553	0.0998232	0.04894976	0.08501657	0.08501657
NYTH38595-RA	1.438155e-07	4.659834e-07	-0.7051839	0.1340576	5.856435	0.1576025	0.003595743	0.008124996	0.02721243	0.02721243
NYTH57803-RA	1.466154e-07	4.749762e-07	0.8141947	0.1548853	7.663928	0.157258	0.0005083697	0.0406164	0.02176515	0.0406164
NYTH10900-RA	1.476602e-07	4.78281e-07	-0.6202228	0.1180151	6.818714	0.09070555	0.001262172	0.02246347	0.02261365	0.02261365
NYTH53739-RA	1.479426e-07	4.791158e-07	0.7117323	0.1354364	5.752425	0.1098758	0.003474022	0.01519807	0.02797117	0.02797117
NYTH47732-RA	1.480871e-07	4.795036e-07	0.7529241	0.1432798	5.420543	0.1285469	0.004670212	0.02494891	0.03052252	0.03052252
NYTH48254-RA	1.493687e-07	4.835727e-07	0.758682	0.1444191	6.568303	0.1552201	0.001516365	0.03423828	0.02340544	0.03423828
NYTH16468-RA	1.494878e-07	4.838776e-07	0.7720885	0.1469752	7.708156	0.1357937	0.0004680082	0.03656349	0.0218016	0.03656349
NYTH57866-RA	1.502754e-07	4.863459e-07	0.6020788	0.1146332	7.981106	0.09667966	0.0003352961	0.02123386	0.02219173	0.02219173
NYTH02127-RA	1.522544e-07	4.926683e-07	-1.040463	0.1981905	4.231393	0.2400892	0.0174368	0.04989941	0.04496225	0.04989941
NYTH34037-RA	1.526112e-07	4.937406e-07	-1.115885	0.2125746	5.165338	0.4371178	0.007411225	0.07005387	0.03274551	0.07005387
NYTH24221-RA	1.526384e-07	4.937464e-07	-0.6382766	0.1215916	6.507704	0.08565278	0.001707551	0.01757962	0.02363734	0.02363734
NYTH43659-RA	1.526975e-07	4.938552e-07	0.6239228	0.1188588	6.680028	0.07589778	0.001200783	0.007786923	0.02301765	0.02301765
NYTH27831-RA	1.52867e-07	4.943208e-07	1.850916	0.3526177	2.734811	0.6964521	0.1084844	0.02081957	0.1046686	0.1046686
NYTH43620-RA	1.536061e-07	4.96628e-07	0.600716	0.1144617	7.92429	0.07200617	0.0003722588	0.005319622	0.02208742	0.02208742
NYTH54553-RA	1.543316e-07	4.988906e-07	0.5976696	0.1139001	7.658041	0.08747595	0.0004789561	0.01099892	0.02176086	0.02176086
NYTH49473-RA	1.5442e-07	4.990932e-07	-0.9316021	0.1775424	5.533484	0.1976557	0.0053346	0.04870191	0.02962654	0.04870191
NYTH17953-RA	1.546637e-07	4.997976e-07	0.6160298	0.1174079	6.847869	0.1285731	0.00109126	0.01286397	0.02253951	0.02253951
NYTH15869-RA	1.552126e-07	5.014878e-07	1.194247	0.2276375	4.780005	0.3741083	0.01045845	0.07837385	0.03695717	0.07837385
NYTH49097-RA	1.557144e-07	5.030254e-07	-2.646228	0.5044593	3.206998	1.549722	0.1133721	0.3228779	0.07631293	0.3228779
NYTH55197-RA	1.557726e-07	5.031297e-07	1.498096	0.2855908	3.363778	1.354621	0.06638405	0.07343669	0.06924011	0.07343669
NYTH25151-RA	1.55861e-07	5.033316e-07	-0.8189567	0.1561257	6.084074	0.1571937	0.00258075	0.03920534	0.02569481	0.03920534
NYTH30161-RA	1.562839e-07	5.046133e-07	0.6238458	0.1189411	6.685236	0.07432659	0.001251081	0.008113135	0.02300089	0.02300089
NYTH45333-RA	1.575243e-07	5.085335e-07	-0.6835881	0.1303677	6.710739	0.1171369	0.001392646	0.02774289	0.02292055	0.02774289
NYTH53740-RA	1.593557e-07	5.143603e-07	0.7459202	0.1423129	6.299847	0.1231839	0.001768944	0.03295043	0.02453647	0.03295043
NYTH29437-RA	1.600406e-07	5.164851e-07	-0.7782087	0.1484956	6.850984	0.1343044	0.001371811	0.03642982	0.02253172	0.03642982
NYTH43458-RA	1.604354e-07	5.176729e-07	-0.9291935	0.1773215	5.826152	0.2054152	0.003050714	0.05085143	0.02743032	0.05085143
NYTH30338-RA	1.612809e-07	5.203145e-07	-0.9816328	0.1873634	4.270832	0.1905292	0.01589395	0.0112541	0.04428612	0.04428612
NYTH31187-RA	1.613991e-07	5.206094e-07	0.8829667	0.1685354	6.782911	0.1942613	0.001112486	0.04758041	0.02270932	0.04758041
NYTH08125-RA	1.616867e-07	5.214504e-07	-1.493082	0.2850085	3.521926	0.4977251	0.04433262	0.09491855	0.0630518	0.09491855
NYTH52382-RA	1.619227e-07	5.221248e-07	-0.8114566	0.1549037	6.656872	0.1481571	0.001811606	0.03932293	0.02309363	0.03932293
NYTH29171-RA	1.625337e-07	5.240077e-07	0.6272933	0.1197636	6.61996	0.08674596	0.001368985	0.02253096	0.02321955	0.02321955
NYTH55782-RA	1.629408e-07	5.252331e-07	-1.095939	0.2092564	4.04508	0.2523125	0.02656863	0.02180695	0.04849691	0.04849691
NYTH44840-RA	1.634302e-07	5.267229e-07	-1.067069	0.2037656	5.269176	0.4823583	0.006384716	0.06479313	0.03180108	0.06479313
NYTH41500-RA	1.63944e-07	5.282278e-07	-2.74437	0.5241179	2.590148	1.697778	0.2417401	0.2291735	0.1159846	0.2291735
NYTH52343-RA	1.639515e-07	5.282278e-07	-2.542226	0.4855133	2.775455	1.44164	0.1917423	0.2123546	0.1017382	0.2123546
NYTH05992-RA	1.648756e-07	5.311168e-07	0.6743506	0.1288128	7.128153	0.1142303	0.0008320171	0.02761266	0.02196021	0.02761266
NYTH00848-RA	1.651649e-07	5.319603e-07	0.5972987	0.1141016	7.840123	0.07181645	0.0003636122	0.007412078	0.02195496	0.02195496
NYTH25634-RA	1.653564e-07	5.324005e-07	-1.202386	0.2297004	5.619446	0.3204704	0.004784438	0.08566515	0.0289689	0.08566515
NYTH53753-RA	1.653297e-07	5.324005e-07	-1.474983	0.2817749	3.218019	0.4419499	0.06032671	0.02483514	0.07578258	0.07578258
NYTH11889-RA	1.669393e-07	5.374078e-07	-0.7120941	0.1360822	5.726453	0.09233869	0.00358131	0.002323991	0.02816444	0.02816444
NYTH07594-RA	1.683049e-07	5.417141e-07	-1.487152	0.2842786	4.38559	0.4970082	0.01683929	0.1216995	0.04243427	0.1216995
NYTH36309-RA	1.683553e-07	5.417864e-07	0.8418786	0.1609322	9.28869	0.3128637	9.4792e-05	0.04430378	0.02768616	0.04430378
NYTH56267-RA	1.692262e-07	5.444985e-07	-1.433242	0.2740263	6.354586	0.6910853	0.002649421	0.126077	0.02428509	0.126077
NYTH17652-RA	1.697055e-07	5.459503e-07	0.6196656	0.1184877	8.571127	0.1070478	0.0001819305	0.01889253	0.02388551	0.02388551
NYTH16858-RA	1.703054e-07	5.477028e-07	-0.8421025	0.1610405	7.627696	0.1589327	0.0005155668	0.0439428	0.02174091	0.0439428
NYTH05627-RA	1.703067e-07	5.477028e-07	-1.307761	0.2500914	3.535914	0.6895445	0.04467498	-0.0002055881	0.06254621	0.06254621
NYTH01034-RA	1.711841e-07	5.504332e-07	-1.004304	0.1920943	7.365966	0.2238211	0.0007879538	0.06246955	0.02171905	0.06246955
NYTH48467-RA	1.716959e-07	5.519873e-07	-1.569031	0.3001419	3.07909	0.476929	0.07156666	-0.02913343	0.08286499	0.08286499
NYTH36852-RA	1.733179e-07	5.571097e-07	0.5946996	0.1137987	7.516243	0.09957916	0.0005018001	0.01002865	0.02169844	0.02169844
NYTH24146-RA	1.741288e-07	5.596235e-07	-2.841319	0.5437902	1.89546	1.81617	0.2157467	0.291181	0.1952063	0.291181
NYTH28811-RA	1.747022e-07	5.613734e-07	-2.111279	0.4041175	3.767105	1.000855	0.04168926	0.2382724	0.05517302	0.2382724
NYTH14917-RA	1.753979e-07	5.635156e-07	0.6462479	0.123715	9.040682	0.09255312	0.0001119514	0.02069014	0.02612586	0.02612586
NYTH34661-RA	1.755392e-07	5.638761e-07	-0.6720772	0.1286633	6.520269	0.1002167	0.001843369	0.02653533	0.02358806	0.02653533
NYTH51203-RA	1.759976e-07	5.652549e-07	-2.435086	0.466219	2.531047	1.261844	0.2515837	0.05375732	0.1210337	0.1210337
NYTH31270-RA	1.762337e-07	5.659197e-07	-1.154197	0.2209919	8.040165	0.3990927	0.0005245056	0.08319679	0.02231088	0.08319679
NYTH45808-RA	1.762883e-07	5.660013e-07	0.9709645	0.1859107	4.277875	0.2436474	0.01508282	0.01531533	0.04416767	0.04416767
NYTH15351-RA	1.768273e-07	5.676377e-07	0.5942209	0.1137879	7.631531	0.07227627	0.0004527768	0.009042313	0.02174324	0.02174324
NYTH29864-RA	1.781729e-07	5.718627e-07	-0.8505539	0.1629171	6.483038	0.1732776	0.001819355	0.04368117	0.02373584	0.04368117
NYTH44139-RA	1.785494e-07	5.729763e-07	1.860251	0.3563435	6.231439	0.8734943	0.001871271	0.2158099	0.02486838	0.2158099
NYTH06033-RA	1.788328e-07	5.737908e-07	-0.6511362	0.1247365	6.282733	0.1229269	0.002055862	0.01986541	0.02461704	0.02461704
NYTH03293-RA	1.803763e-07	5.786477e-07	0.764694	0.1465352	5.270177	0.1173284	0.005017822	0.01424954	0.03179227	0.03179227
NYTH08991-RA	1.809753e-07	5.804733e-07	0.857714	0.1643795	6.631467	0.229265	0.001487705	0.04483338	0.02317967	0.04483338
NYTH24921-RA	1.81221e-07	5.811653e-07	-0.8808606	0.1688237	4.745289	0.160431	0.01145553	0.008196068	0.03740408	0.03740408
NYTH19947-RA	1.816813e-07	5.825453e-07	-1.247755	0.2391634	5.128185	0.3470061	0.007132746	0.0909229	0.03309941	0.0909229
NYTH46468-RA	1.820162e-07	5.835225e-07	3.291857	0.6310078	4.835359	2.57839	0.03642902	0.6461497	0.03626672	0.6461497
NYTH25720-RA	1.843524e-07	5.909144e-07	1.022341	0.1960587	5.798951	0.2862344	0.003278939	0.06261654	0.02762831	0.06261654
NYTH07751-RA	1.844308e-07	5.91068e-07	0.6449185	0.1236807	6.295475	0.09911699	0.001666327	0.007832565	0.02455696	0.02455696
NYTH04061-RA	1.851295e-07	5.932093e-07	1.884671	0.3614857	4.378037	0.8323389	0.0141476	0.2098614	0.04255136	0.2098614
NYTH45093-RA	1.856069e-07	5.946409e-07	-1.367933	0.2623977	5.714476	1.270843	0.007838766	0.1101942	0.02825394	0.1101942
NYTH48647-RA	1.859081e-07	5.955075e-07	-0.8986129	0.1723824	4.635557	0.2262356	0.01209197	0.01309311	0.03884924	0.03884924
NYTH28178-RA	1.861285e-07	5.96115e-07	0.6071269	0.1164711	6.961965	0.09336719	0.0009830956	0.006574587	0.02227207	0.02227207
NYTH41985-RA	1.867724e-07	5.980786e-07	0.6154638	0.1180849	6.756924	0.07449162	0.001121501	0.01020282	0.02278259	0.02278259
NYTH52280-RA	1.876274e-07	6.007174e-07	0.8933132	0.1714219	7.869678	0.1902175	0.0003564198	0.05001868	0.02199841	0.05001868
NYTH52744-RA	1.883539e-07	6.029436e-07	-0.8943714	0.1716486	4.667177	0.1781231	0.01208144	0.02605622	0.03842697	0.03842697
NYTH25969-RA	1.886951e-07	6.039363e-07	-0.9226273	0.1770829	8.996651	0.2677736	0.0001669458	0.05359024	0.02587775	0.05359024
NYTH26955-RA	1.900036e-07	6.080242e-07	0.8000491	0.1535939	6.128192	0.1428803	0.002085803	0.03835605	0.02543228	0.03835605
NYTH11160-RA	1.906744e-07	6.099702e-07	-1.362694	0.2616435	3.375629	0.3858066	0.04861046	0.01088972	0.06874496	0.06874496
NYTH03874-RA	1.906746e-07	6.099702e-07	-0.9796739	0.188102	7.770543	0.2307601	0.0005215211	0.06013393	0.0218658	0.06013393
NYTH39804-RA	1.913532e-07	6.120399e-07	2.193588	0.4212324	4.594582	2.599905	0.02376332	0.280414	0.03940483	0.280414
NYTH00232-RA	1.919126e-07	6.13728e-07	0.9537035	0.1831578	5.669967	0.2032623	0.003705422	0.05380333	0.02858803	0.05380333
NYTH34631-RA	1.91977e-07	6.138327e-07	-1.028007	0.19743	4.137435	0.2364503	0.02015165	0.008362897	0.04666882	0.04666882
NYTH10622-RA	1.922575e-07	6.146285e-07	2.162314	0.4152968	2.249344	1.047696	0.1369734	0.1586919	0.1489929	0.1586919
NYTH14340-RA	1.926469e-07	6.157719e-07	-2.366851	0.4546131	2.621531	1.447501	0.1776873	0.1766094	0.1134071	0.1766094
NYTH53267-RA	1.941188e-07	6.203744e-07	-0.7235838	0.1390202	7.134425	0.1176095	0.0008824698	0.03224886	0.02195052	0.03224886
NYTH21341-RA	1.947694e-07	6.223513e-07	-0.8293425	0.1593583	4.907081	0.1411579	0.008114245	0.01620395	0.03542018	0.03542018
NYTH29113-RA	1.951243e-07	6.233824e-07	0.618495	0.1188517	6.705438	0.1348843	0.001278512	0.02163017	0.02293701	0.02293701
NYTH21393-RA	1.957257e-07	6.252008e-07	0.9819077	0.1887068	8.602644	0.2362309	0.0001811294	0.060865	0.0240093	0.060865
NYTH23639-RA	1.961819e-07	6.265548e-07	-0.8059751	0.1549082	6.142009	0.1471503	0.002483679	0.03865328	0.0253526	0.03865328
NYTH11906-RA	1.970592e-07	6.292533e-07	-1.008664	0.193896	4.163899	0.2674627	0.01827609	0.0411351	0.04617359	0.04617359
NYTH46472-RA	1.986286e-07	6.341604e-07	0.8166203	0.1570237	4.913803	0.1403204	0.006924763	0.02226725	0.03534345	0.03534345
NYTH35638-RA	1.986679e-07	6.341814e-07	0.8085789	0.1554786	5.169275	0.1962257	0.006546139	0.03489431	0.03270853	0.03489431
NYTH00640-RA	1.992085e-07	6.358023e-07	-0.7716521	0.1483925	5.232452	0.1320445	0.005621113	0.00875159	0.03212804	0.03212804
NYTH30386-RA	1.995785e-07	6.368785e-07	-0.6257928	0.120351	6.58147	0.0727358	0.001473334	0.005286437	0.02335701	0.02335701
NYTH29455-RA	1.997809e-07	6.374197e-07	-0.6125937	0.1178169	6.861241	0.1136883	0.00128943	0.008878109	0.02250625	0.02250625
NYTH35340-RA	1.999623e-07	6.378937e-07	-0.5919286	0.1138462	7.6661	0.06368024	0.0004520059	0.003461177	0.02176676	0.02176676
NYTH33241-RA	2.005562e-07	6.39683e-07	-0.6514473	0.1253067	6.233363	0.07767398	0.002058744	0.003400228	0.02485859	0.02485859
NYTH06783-RA	2.026363e-07	6.462114e-07	0.6487593	0.1248358	6.65217	0.190333	0.001346925	0.02536845	0.02310934	0.02536845
NYTH28847-RA	2.03027e-07	6.473507e-07	0.7525364	0.1448148	7.917379	0.1345406	0.0004050684	0.03554576	0.02207553	0.03554576
NYTH17716-RA	2.030825e-07	6.474214e-07	1.029588	0.1981312	7.832159	0.2762221	0.0003931176	0.06690283	0.02194382	0.06690283
NYTH38000-RA	2.03126e-07	6.474537e-07	-0.6703992	0.1290109	6.040452	0.09624696	0.002566473	0.01805594	0.02596578	0.02596578
NYTH38080-RA	2.033317e-07	6.480028e-07	0.5934197	0.1142012	7.376537	0.08186972	0.0006429354	0.008869373	0.02171463	0.02171463
NYTH39938-RA	2.048166e-07	6.526278e-07	0.5958013	0.1146894	7.219535	0.09133223	0.0007132402	0.02069239	0.02183588	0.02183588
NYTH10594-RA	2.049854e-07	6.530586e-07	0.8717041	0.1678045	6.037022	0.192054	0.002353078	0.0459184	0.02598754	0.0459184
NYTH57634-RA	2.054421e-07	6.544061e-07	0.7919749	0.1524687	5.006618	0.1326167	0.005525492	0.01737304	0.03432599	0.03432599
NYTH29341-RA	2.056285e-07	6.548924e-07	-0.6688403	0.1287673	7.03151	0.1029067	0.0009630379	0.02746158	0.02212924	0.02746158
NYTH14178-RA	2.062305e-07	6.567018e-07	1.109569	0.2136403	7.384411	0.2737658	0.0007247624	0.07751899	0.02171163	0.07751899
NYTH15241-RA	2.064845e-07	6.574027e-07	-1.522191	0.2931008	3.225044	0.5177918	0.06125333	0.08601766	0.07544723	0.08601766
NYTH20503-RA	2.07302e-07	6.598973e-07	2.192016	0.4221367	2.362623	1.715087	0.1685581	-0.03150704	0.1369266	0.1369266
NYTH58798-RA	2.075102e-07	6.604515e-07	-0.7087116	0.1364881	7.160867	0.140866	0.0008572871	0.03107812	0.02191151	0.03107812
NYTH57454-RA	2.075618e-07	6.605073e-07	-0.7815932	0.1505254	5.282219	0.1201015	0.00715541	0.004349547	0.03168668	0.03168668
NYTH15580-RA	2.076199e-07	6.605841e-07	0.6131573	0.1180878	6.785356	0.2393369	0.001202675	0.0180062	0.02270259	0.02270259
NYTH24806-RA	2.079e-07	6.613668e-07	-0.7484768	0.144156	5.494092	0.1254885	0.005690069	0.01581358	0.02993441	0.02993441
NYTH33535-RA	2.083073e-07	6.625538e-07	0.6690454	0.1288666	6.01101	0.08435278	0.002313834	0.006891393	0.02615462	0.02615462
NYTH43192-RA	2.091415e-07	6.650981e-07	0.8064406	0.1553529	7.535616	0.2243697	0.0006868599	0.04068662	0.02170233	0.04068662
NYTH33784-RA	2.109142e-07	6.706254e-07	0.8650369	0.1666914	4.704335	0.1725939	0.009696076	0.03633875	0.0379371	0.0379371
NYTH36556-RA	2.114398e-07	6.720766e-07	1.135255	0.2187815	8.326882	0.3025088	0.0002639538	0.08179094	0.02304491	0.08179094
NYTH37686-RA	2.114378e-07	6.720766e-07	-0.9630072	0.1855866	6.85567	0.2523279	0.001440403	0.05760371	0.02252005	0.05760371
NYTH28274-RA	2.118095e-07	6.731413e-07	0.6849093	0.1320011	5.868272	0.09617022	0.002742156	0.01676757	0.02712806	0.02712806
NYTH38443-RA	2.12277e-07	6.745165e-07	1.547932	0.2983533	7.19401	0.5499554	0.0008191839	0.1517775	0.02186689	0.1517775
NYTH02710-RA	2.127893e-07	6.760339e-07	-0.9888305	0.1906068	4.305588	0.2629003	0.01857362	0.03318752	0.043708	0.043708
NYTH22447-RA	2.132257e-07	6.773093e-07	-0.7024047	0.1354054	6.581059	0.1234551	0.001506086	0.02992468	0.02335851	0.02992468
NYTH05028-RA	2.138973e-07	6.793315e-07	-1.05046	0.2025243	8.910268	0.248572	0.0001706161	0.07014266	0.02541492	0.07014266
NYTH22752-RA	2.144889e-07	6.810986e-07	0.7137007	0.1376121	8.879804	0.1440632	0.0001488081	0.03231479	0.02525909	0.03231479
NYTH32858-RA	2.149127e-07	6.823328e-07	0.6297781	0.1214392	8.856489	0.09780092	0.0001390143	0.01422371	0.02514239	0.02514239
NYTH01361-RA	2.156999e-07	6.847203e-07	0.6533876	0.1260084	9.203943	0.1166662	9.869351e-05	0.02252012	0.02712092	0.02712092
NYTH19056-RA	2.161133e-07	6.859201e-07	2.952773	0.569493	2.434763	3.668183	0.1086662	0.4473149	0.1298348	0.4473149
NYTH02193-RA	2.164863e-07	6.869918e-07	-1.144561	0.2207619	3.817738	0.387913	0.02974508	0.01212955	0.05380202	0.05380202
NYTH18807-RA	2.172787e-07	6.893934e-07	0.5946672	0.114714	7.241221	0.09217563	0.0007468781	0.01489269	0.02181191	0.02181191
NYTH04228-RA	2.182154e-07	6.922522e-07	0.5949987	0.1147957	7.988026	0.0805638	0.0003858	0.01179684	0.02220514	0.02220514
NYTH32289-RA	2.185433e-07	6.931792e-07	0.5907053	0.1139735	7.565043	0.07535441	0.0005574409	0.01377395	0.02171105	0.02171105
NYTH40893-RA	2.186891e-07	6.935282e-07	-0.5912877	0.1140886	7.545938	0.08352105	0.000608501	0.01955235	0.021705	0.021705
NYTH44995-RA	2.188353e-07	6.938786e-07	-0.6051108	0.1167586	6.979451	0.07594664	0.001135496	0.01266869	0.02223461	0.02223461
NYTH10301-RA	2.189064e-07	6.939052e-07	-0.9392503	0.1812342	8.250985	0.1967799	0.0003202846	0.05598688	0.02282489	0.05598688
NYTH50994-RA	2.189153e-07	6.939052e-07	-0.5960444	0.1150107	8.016356	0.08319079	0.0004140705	0.01873928	0.02226157	0.02226157
NYTH43865-RA	2.196756e-07	6.962016e-07	0.7380516	0.1424297	8.234629	0.1427	0.0002838556	0.0344925	0.02277995	0.0344925
NYTH27438-RA	2.198796e-07	6.967341e-07	-1.340237	0.2586485	7.372376	0.4105326	0.001078602	0.1136055	0.02171631	0.1136055
NYTH28618-RA	2.212288e-07	7.008952e-07	0.6773938	0.130757	9.498292	0.09788201	7.207543e-05	0.01556189	0.02923776	0.02923776
NYTH01341-RA	2.21737e-07	7.023903e-07	1.405307	0.2712882	7.086842	1.147501	0.001160098	0.1250067	0.02202801	0.1250067
NYTH27163-RA	2.224437e-07	7.045139e-07	-0.770007	0.1486634	7.389887	0.1400422	0.0007025021	0.03718461	0.02170969	0.03718461
NYTH51230-RA	2.225795e-07	7.048289e-07	-0.7929531	0.153097	7.292007	0.1470518	0.0007720654	0.03940853	0.02176463	0.03940853
NYTH03779-RA	2.251659e-07	7.127866e-07	0.596078	0.1151338	7.176185	0.06651605	0.000833942	0.005277172	0.02189028	0.02189028
NYTH56366-RA	2.251528e-07	7.127866e-07	1.051128	0.2030273	8.183034	0.4543498	0.0003015541	0.07036143	0.02264382	0.07036143
NYTH26864-RA	2.265847e-07	7.17161e-07	0.609575	0.1177675	8.482579	0.08981225	0.00021893	0.007891432	0.0235568	0.0235568
NYTH40543-RA	2.29029e-07	7.24779e-07	0.6403599	0.1237629	6.305892	0.1133544	0.001749923	0.01119423	0.02450823	0.02450823
NYTH38784-RA	2.308186e-07	7.303233e-07	-0.6065116	0.1172539	8.416789	0.0756814	0.0002384398	0.01548438	0.0233304	0.0233304
NYTH02140-RA	2.31347e-07	7.318758e-07	-2.304063	0.4454702	2.407696	1.219858	0.2077452	-0.03962752	0.132444	0.132444
NYTH01842-RA	2.315554e-07	7.324156e-07	-1.445818	0.2795451	7.084593	0.5083867	0.001149147	0.1328145	0.0220319	0.1328145
NYTH16508-RA	2.331391e-07	7.373049e-07	0.6021424	0.1164513	8.306248	0.09673424	0.0002640676	0.01488654	0.02298322	0.02298322
NYTH52274-RA	2.333238e-07	7.377686e-07	-0.6665798	0.1289169	6.037204	0.08658853	0.002504307	0.006240428	0.02598638	0.02598638
NYTH44715-RA	2.338403e-07	7.39161e-07	0.5895465	0.1140277	7.737228	0.07083944	0.000460036	0.009864939	0.02182966	0.02182966
NYTH09378-RA	2.338296e-07	7.39161e-07	-1.548468	0.2994981	5.637834	0.767542	0.006228503	0.1475414	0.02883018	0.1475414
NYTH17044-RA	2.341677e-07	7.400752e-07	-0.7321093	0.1416088	5.520637	0.3697338	0.004650223	0.01180871	0.02972645	0.02972645
NYTH09181-RA	2.342584e-07	7.402413e-07	1.01853	0.1970128	7.767136	0.2401692	0.0004263874	0.06611199	0.02186191	0.06611199
NYTH05472-RA	2.346745e-07	7.414353e-07	0.9872666	0.1909777	4.1349	0.2317414	0.01580741	0.001198554	0.04671688	0.04671688
NYTH22601-RA	2.347708e-07	7.416189e-07	1.266401	0.2449775	6.703339	0.4378826	0.001469151	0.1014119	0.02294356	0.1014119
NYTH29833-RA	2.35104e-07	7.425506e-07	0.8859859	0.1713973	7.202853	0.1876339	0.0007999987	0.0495606	0.02185581	0.0495606
NYTH45214-RA	2.358568e-07	7.44807e-07	-1.231491	0.2382641	3.655823	0.3143026	0.03883829	0.02799823	0.05848133	0.05848133
NYTH22043-RA	2.373946e-07	7.49541e-07	2.243888	0.4342406	4.472938	1.320336	0.01952398	0.3037302	0.04112234	0.3037302
NYTH17032-RA	2.393526e-07	7.554773e-07	0.6111428	0.1183045	6.744222	0.0841083	0.001173503	0.01065238	0.02281955	0.02281955
NYTH03053-RA	2.393162e-07	7.554773e-07	-0.8869085	0.171686	5.189237	0.1752713	0.006510605	0.04401982	0.03252252	0.04401982
NYTH41674-RA	2.396435e-07	7.562725e-07	-0.811522	0.1571006	7.191228	0.1763599	0.0008061514	0.04150345	0.02187045	0.04150345
NYTH01637-RA	2.397186e-07	7.563865e-07	-0.9238626	0.1788504	8.727033	0.2302337	0.0002048045	0.05463084	0.02453368	0.05463084
NYTH23199-RA	2.39837e-07	7.566371e-07	-0.6191037	0.1198543	6.627661	0.08447808	0.001433006	0.0217152	0.0231928	0.0231928
NYTH26109-RA	2.400783e-07	7.572752e-07	-0.8233808	0.1594068	7.019068	0.1515579	0.00104348	0.04251742	0.02215356	0.04251742
NYTH56325-RA	2.402538e-07	7.577056e-07	0.9421379	0.182403	5.66691	0.319961	0.004339029	0.05269674	0.02861104	0.05269674
NYTH37415-RA	2.414209e-07	7.612626e-07	0.7079474	0.1370865	9.826811	0.1471798	5.886832e-05	0.02236522	0.03215721	0.03215721
NYTH01186-RA	2.416987e-07	7.620146e-07	-0.6856901	0.1327822	7.41264	0.108219	0.0006644765	0.02956028	0.02170294	0.02956028
NYTH53550-RA	2.418966e-07	7.625148e-07	1.07707	0.2085781	7.748439	0.2899065	0.0004429997	0.07413673	0.02184135	0.07413673
NYTH16842-RA	2.424929e-07	7.642701e-07	-0.9054485	0.1753587	6.378194	0.1927153	0.0021646	0.05055083	0.02417976	0.05055083
NYTH31684-RA	2.430161e-07	7.657946e-07	-0.8558289	0.1657618	4.748211	0.1671	0.009737059	0.01666858	0.0373663	0.0373663
NYTH57512-RA	2.435656e-07	7.672922e-07	-5.289433	1.024571	3.122674	6.245913	0.1556788	1.643885	0.08054814	1.643885
NYTH44429-RA	2.435704e-07	7.672922e-07	0.8058523	0.1560949	4.939723	0.1563548	0.006718093	0.02705536	0.03505154	0.03505154
NYTH60207-RA	2.444149e-07	7.698276e-07	0.6929952	0.1342511	5.783281	0.09445789	0.00315397	0.0111429	0.02774324	0.02774324
NYTH03221-RA	2.45053e-07	7.717122e-07	-0.6526605	0.1264492	6.170772	0.09973443	0.002219639	0.02369545	0.02519077	0.02519077
NYTH26553-RA	2.460634e-07	7.747682e-07	-1.055791	0.2045839	4.073259	0.2855525	0.02382892	0.028301	0.0479218	0.0479218
NYTH26251-RA	2.498598e-07	7.86594e-07	0.8490789	0.1646202	5.920282	0.1732196	0.002479489	0.04397731	0.02676336	0.04397731
NYTH24644-RA	2.500394e-07	7.870318e-07	0.617194	0.1196652	7.005686	0.09975695	0.0009341956	0.02361398	0.02218033	0.02361398
NYTH43321-RA	2.501735e-07	7.873262e-07	-0.7486366	0.1451529	6.096349	0.1273163	0.002406903	0.03371202	0.02562056	0.03371202
NYTH49126-RA	2.525012e-07	7.943386e-07	-1.621818	0.3145597	2.941816	0.5623505	0.07884916	0.05772576	0.09077563	0.09077563
NYTH08213-RA	2.525188e-07	7.943386e-07	1.070188	0.2075688	6.032732	0.2621162	0.002372696	0.07148694	0.02601485	0.07148694
NYTH42907-RA	2.525245e-07	7.943386e-07	-0.5927419	0.1149656	8.034164	0.1127302	0.0003595863	0.01125201	0.02229829	0.02229829
NYTH52982-RA	2.528591e-07	7.952622e-07	-2.176406	0.4221465	2.423116	1.024764	0.1745489	0.05380851	0.13095	0.13095
NYTH20165-RA	2.532928e-07	7.964971e-07	-1.124938	0.2182121	4.419193	0.2997393	0.0156006	0.06602773	0.04192063	0.06602773
NYTH19008-RA	2.54578e-07	8.004088e-07	-0.8313827	0.1612988	7.019986	0.1766882	0.001007779	0.04359332	0.02215175	0.04359332
NYTH32182-RA	2.570681e-07	8.081067e-07	0.9663114	0.1875431	5.840377	0.2152005	0.003052883	0.05724267	0.02732761	0.05724267
NYTH18824-RA	2.587716e-07	8.133301e-07	0.6781385	0.1316457	9.547973	0.11341	7.018555e-05	0.0205023	0.02963941	0.02963941
NYTH44830-RA	2.605419e-07	8.187616e-07	0.5865015	0.1138847	7.667843	0.07504483	0.0004657298	0.01890452	0.02176807	0.02176807
NYTH18291-RA	2.614723e-07	8.215522e-07	0.5869463	0.1139858	7.618609	0.1038172	0.0005376836	0.01698577	0.02173564	0.02173564
NYTH28314-RA	2.638781e-07	8.289773e-07	-0.5922698	0.1150581	8.048067	0.07793916	0.0003666903	0.01801039	0.02232764	0.02232764
NYTH01287-RA	2.653823e-07	8.335677e-07	0.591781	0.1149869	8.079284	0.1147632	0.0002705707	0.01732559	0.02239571	0.02239571
NYTH04014-RA	2.662617e-07	8.361946e-07	0.678367	0.1318271	5.902451	0.09191018	0.002904267	0.01031264	0.02688723	0.02688723
NYTH00097-RA	2.675494e-07	8.401026e-07	0.6454079	0.1254442	9.159413	0.1140662	0.0001037785	0.02687265	0.0268375	0.02687265
NYTH45504-RA	2.686805e-07	8.435178e-07	0.7343145	0.1427464	5.411996	0.1171224	0.004339101	0.005716167	0.03059212	0.03059212
NYTH47097-RA	2.709859e-07	8.506179e-07	-0.6827971	0.1327732	5.887312	0.1021301	0.003227282	0.02008071	0.02699337	0.02699337
NYTH32872-RA	2.728924e-07	8.564637e-07	-0.760019	0.1478272	5.291912	0.1272439	0.005859844	0.02118392	0.03160223	0.03160223
NYTH47684-RA	2.735849e-07	8.584981e-07	-1.772168	0.3447267	3.011574	0.7066788	0.115726	0.08799373	0.08663578	0.08799373
NYTH21390-RA	2.742658e-07	8.604958e-07	-0.8014245	0.1559093	8.140518	0.1642734	0.0003359585	0.04133442	0.02253804	0.04133442
NYTH45964-RA	2.748229e-07	8.621042e-07	-0.9067682	0.176416	7.457378	0.1908521	0.0006225914	0.05273046	0.02169575	0.05273046
NYTH34737-RA	2.761854e-07	8.66238e-07	-1.815877	0.3533514	5.345434	1.934953	0.01109827	0.2029427	0.03114413	0.2029427
NYTH32315-RA	2.768991e-07	8.683362e-07	-1.396029	0.2716787	3.930646	0.4375737	0.03063992	0.09589035	0.05100779	0.09589035
NYTH01788-RA	2.787381e-07	8.73962e-07	0.6013655	0.117059	8.396251	0.08066015	0.0002277755	0.003282567	0.02326277	0.02326277
NYTH58851-RA	2.793295e-07	8.756748e-07	-0.7363235	0.1433405	5.805898	0.1221579	0.003836825	0.03138573	0.02757756	0.03138573
NYTH39218-RA	2.794348e-07	8.758634e-07	0.8595569	0.1673327	10.93759	0.1729863	1.874159e-05	0.02980543	0.04798165	0.04798165
NYTH02515-RA	2.801462e-07	8.779514e-07	-0.6151648	0.1197672	6.637246	0.08678834	0.001430189	0.01723445	0.02315985	0.02315985
NYTH54026-RA	2.806667e-07	8.794403e-07	-0.7314339	0.1424135	5.456771	0.1038104	0.004537941	0.01058314	0.03023052	0.03023052
NYTH30809-RA	2.808146e-07	8.797617e-07	0.6990205	0.1361051	8.605962	0.1190774	0.0001661633	0.03159029	0.02402254	0.03159029
NYTH22832-RA	2.820252e-07	8.834119e-07	0.7587709	0.1477623	8.488172	0.246194	0.0002250693	0.0372041	0.02357675	0.0372041
NYTH02210-RA	2.825906e-07	8.850399e-07	0.7024155	0.1367977	5.731731	0.1037504	0.003955406	-0.002051956	0.02812507	0.02812507
NYTH36304-RA	2.827006e-07	8.852416e-07	0.6023594	0.1173131	8.426508	0.08706219	0.0002297309	0.01307351	0.0233629	0.0233629
NYTH38473-RA	2.830729e-07	8.862645e-07	0.5973516	0.1163434	6.95159	0.09714554	0.0009094498	0.008669873	0.02229477	0.02229477
NYTH03380-RA	2.840063e-07	8.890432e-07	0.6053725	0.1179198	6.799565	0.09390878	0.001173246	0.01853679	0.02266405	0.02266405
NYTH49212-RA	2.850675e-07	8.922212e-07	-1.565386	0.3049614	3.087348	0.686331	0.07701197	0.04277681	0.08241912	0.08241912
NYTH23438-RA	2.853414e-07	8.929345e-07	-0.5855377	0.1140759	7.730001	0.07524917	0.000486134	0.0129947	0.02182238	0.02182238
NYTH44284-RA	2.861985e-07	8.954723e-07	0.8912854	0.1736614	7.060355	0.178177	0.0008288613	0.05087107	0.02207503	0.05087107
NYTH08193-RA	2.863398e-07	8.9577e-07	0.597135	0.1163502	8.297375	0.08893391	0.0002497826	0.01198333	0.02295712	0.02295712
NYTH14492-RA	2.863983e-07	8.958085e-07	-1.592257	0.3102494	2.929817	0.5038251	0.07349426	0.01200295	0.09151379	0.09151379
NYTH00333-RA	2.882896e-07	9.015789e-07	-0.609697	0.1188274	8.604838	0.1176687	0.0001875815	0.01016881	0.02401805	0.02401805
NYTH15967-RA	2.901717e-07	9.073185e-07	0.5851361	0.1140678	7.423998	0.07540926	0.0006050199	0.01544879	0.02170035	0.02170035
NYTH58872-RA	2.912592e-07	9.105721e-07	-0.7307193	0.1424677	6.941272	0.1278045	0.001042728	0.03375221	0.02231768	0.03375221
NYTH25369-RA	2.934833e-07	9.173778e-07	-0.8391669	0.1636574	5.315906	0.1900697	0.005645579	0.04026938	0.03139518	0.04026938
NYTH17385-RA	2.96188e-07	9.256829e-07	-1.079098	0.2105205	5.34618	0.2604957	0.005690582	0.07028464	0.03113784	0.07028464
NYTH56905-RA	2.963728e-07	9.261114e-07	0.6467959	0.1261859	6.942818	0.141034	0.0009686302	0.02632773	0.02231423	0.02632773
NYTH06490-RA	2.96918e-07	9.276656e-07	0.6033462	0.1177171	6.809373	0.1308799	0.001117369	0.006592147	0.02263801	0.02263801
NYTH22696-RA	2.988366e-07	9.335096e-07	2.353743	0.4593404	2.289549	1.177495	0.2171285	0.05706386	0.1445749	0.1445749
NYTH34929-RA	2.989946e-07	9.338526e-07	-0.6095344	0.1189549	6.86661	0.0847546	0.001165046	0.02309256	0.02249303	0.02309256
NYTH08295-RA	3.007552e-07	9.392005e-07	0.585378	0.1142653	7.311982	0.07235266	0.0006331121	0.01298081	0.02174956	0.02174956
NYTH32438-RA	3.013781e-07	9.409943e-07	0.8787495	0.1715442	7.091759	0.1811967	0.0008469732	0.04960003	0.02201959	0.04960003
NYTH36773-RA	3.021058e-07	9.431144e-07	0.6175276	0.1205607	8.251733	0.08832415	0.0002528304	0.02466413	0.02282697	0.02466413
NYTH22831-RA	3.028286e-07	9.45219e-07	0.5897166	0.1151413	7.15788	0.09765324	0.000811406	0.009320411	0.02191577	0.02191577
NYTH59402-RA	3.030436e-07	9.457379e-07	-0.6660455	0.1300478	6.156594	0.09971661	0.002474939	0.02651779	0.02526985	0.02651779
NYTH37199-RA	3.047472e-07	9.509014e-07	-2.257972	0.4409682	2.584979	1.09239	0.216932	-0.02328231	0.1164159	0.1164159
NYTH14615-RA	3.049461e-07	9.513692e-07	0.6541979	0.1277639	6.088066	0.0826472	0.002312797	0.006596044	0.02567056	0.02567056
NYTH29673-RA	3.053503e-07	9.524768e-07	0.6000842	0.1172013	7.151299	0.09931515	0.0007604833	0.02278721	0.02192528	0.02278721
NYTH41885-RA	3.054492e-07	9.526321e-07	0.670362	0.1309287	8.554661	0.1317012	0.0001872643	0.02919959	0.02382227	0.02919959
NYTH53509-RA	3.069607e-07	9.571925e-07	0.8345772	0.1630313	7.706935	0.1877126	0.0004413197	0.04512303	0.02180049	0.04512303
NYTH07850-RA	3.078658e-07	9.598606e-07	-0.6110105	0.1193714	8.663423	0.07080451	0.0001694727	0.00808207	0.0242583	0.0242583
NYTH33658-RA	3.080192e-07	9.601847e-07	0.5882059	0.1149182	7.151159	0.07833454	0.0007137133	0.02150194	0.02192549	0.02192549
NYTH14010-RA	3.088237e-07	9.624979e-07	-0.5960317	0.1164584	6.999828	0.08677566	0.00105784	0.006595139	0.02219225	0.02219225
NYTH15564-RA	3.088605e-07	9.624979e-07	0.5871149	0.1147166	7.244138	0.115888	0.0007509815	0.02024778	0.02180886	0.02180886
NYTH25502-RA	3.097733e-07	9.651874e-07	0.6153425	0.1202451	7.375711	0.1148794	0.00067178	0.02411488	0.02171495	0.02411488
NYTH13852-RA	3.119661e-07	9.718637e-07	-0.8375789	0.1637153	6.002175	0.1665845	0.002904179	0.04304329	0.02621218	0.04304329
NYTH36535-RA	3.122302e-07	9.7253e-07	1.206574	0.2358473	4.429803	0.35823	0.01173928	0.08361608	0.04176085	0.08361608
NYTH33857-RA	3.123141e-07	9.726354e-07	1.192508	0.2331001	8.216925	0.3204323	0.0002830485	0.09286379	0.02273227	0.09286379
NYTH35772-RA	3.132284e-07	9.752935e-07	1.059928	0.207207	4.338988	0.3042841	0.0117411	0.06186134	0.04316701	0.06186134
NYTH14766-RA	3.132682e-07	9.752935e-07	0.8530428	0.1667635	8.339103	0.2115012	0.0002014934	0.04747291	0.02308212	0.04747291
NYTH27041-RA	3.139551e-07	9.772754e-07	-0.661794	0.1293863	6.686862	0.1195557	0.001305055	0.02739346	0.02299568	0.02739346
NYTH13085-RA	3.145505e-07	9.789715e-07	2.110379	0.4126255	2.299174	1.071854	0.1483342	0.01399092	0.1435398	0.1435398
NYTH45083-RA	3.153965e-07	9.814472e-07	-1.066872	0.2086176	3.967512	0.2284051	0.02444162	0.01684336	0.05016636	0.05016636
NYTH24620-RA	3.162085e-07	9.83816e-07	2.177027	0.4257392	2.233278	0.925611	0.1599195	-0.05577803	0.1508015	0.1508015
NYTH07752-RA	3.166699e-07	9.850938e-07	0.5922798	0.1158325	8.215697	0.07647506	0.0002718375	0.01539036	0.022729	0.022729
NYTH49667-RA	3.188024e-07	9.915686e-07	-0.6154019	0.1203843	7.441619	0.08669693	0.000654871	0.0241892	0.02169737	0.0241892
NYTH01666-RA	3.192537e-07	9.928131e-07	0.5878698	0.1150045	7.202188	0.07840007	0.0008165721	0.005239541	0.02185663	0.02185663
NYTH35127-RA	3.199206e-07	9.947274e-07	0.6547899	0.1281059	6.467603	0.1043129	0.001731179	0.02640217	0.02379867	0.02640217
NYTH44845-RA	3.202451e-07	9.955769e-07	-0.7669323	0.1500516	7.451594	0.1460766	0.0006311286	0.03796682	0.02169622	0.03796682
NYTH58427-RA	3.213038e-07	9.98708e-07	-1.162243	0.2274225	3.831171	0.3400246	0.03214112	0.05652342	0.05345116	0.05652342
NYTH25759-RA	3.224502e-07	1.002111e-06	3.661385	0.7165377	2.084513	3.250143	0.1472777	0.7328818	0.1687879	0.7328818
NYTH07740-RA	3.235962e-07	1.005511e-06	-0.5940401	0.1162697	8.266312	0.07563717	0.000306997	0.01004204	0.0228678	0.0228678
NYTH00465-RA	3.239409e-07	1.006422e-06	0.8959928	0.1753768	7.071238	0.2063005	0.0008240282	0.05190231	0.02205539	0.05190231
NYTH60212-RA	3.244727e-07	1.007912e-06	-0.9793526	0.1917049	4.301409	0.2014333	0.01922461	0.0261039	0.04377667	0.04377667
NYTH57181-RA	3.246161e-07	1.008196e-06	0.6097678	0.1193619	8.660697	0.1471475	0.0001770333	0.005221708	0.02424684	0.02424684
NYTH01903-RA	3.276289e-07	1.017391e-06	0.7474733	0.1463677	8.762871	0.146157	0.0001601042	0.03656591	0.02469563	0.03656591
NYTH02383-RA	3.287688e-07	1.020767e-06	0.6835951	0.1338765	7.682381	0.1234221	0.0004266549	0.03029835	0.02177944	0.03029835
NYTH58601-RA	3.301852e-07	1.025e-06	-1.422813	0.2786907	3.494666	0.4590849	0.043461	0.08968498	0.06405591	0.08968498
NYTH28626-RA	3.319559e-07	1.030333e-06	-3.647069	0.714504	2.957998	3.013284	0.07207803	0.8030922	0.08979247	0.8030922
NYTH59453-RA	3.339593e-07	1.036385e-06	-0.7560322	0.1481487	5.30197	0.1430413	0.006110087	0.0290182	0.0315151	0.0315151
NYTH24360-RA	3.344491e-07	1.037739e-06	1.863842	0.3652499	6.045964	0.7915835	0.003198067	0.2255005	0.02593095	0.2255005
NYTH43517-RA	3.349919e-07	1.039257e-06	0.5844061	0.1145307	7.207418	0.1413837	0.0006365408	0.006107	0.02185023	0.02185023
NYTH25737-RA	3.354377e-07	1.040474e-06	-1.556359	0.305027	2.999945	0.4833762	0.07219139	-0.006148763	0.08730827	0.08730827
NYTH55967-RA	3.355623e-07	1.040694e-06	0.7672061	0.1503649	6.426991	0.1516438	0.0016894	0.03706994	0.0239682	0.03706994
NYTH31606-RA	3.357359e-07	1.041066e-06	0.8861921	0.1736884	5.020111	0.2585669	0.006963709	0.04475227	0.03418424	0.04475227
NYTH46947-RA	3.366211e-07	1.043644e-06	0.7051634	0.1382213	5.572625	0.1089687	0.003426775	0.02181701	0.02932489	0.02932489
NYTH29411-RA	3.381773e-07	1.048301e-06	0.8433696	0.1653399	6.338442	0.3437021	0.001902231	0.04496167	0.02435821	0.04496167
NYTH46936-RA	3.385785e-07	1.049377e-06	0.6190061	0.1213595	8.848747	0.0788201	0.0001440933	0.01380431	0.02510412	0.02510412
NYTH25487-RA	3.388202e-07	1.049959e-06	-0.6887919	0.1350449	5.887474	0.1146752	0.003298187	0.02796547	0.02699224	0.02796547
NYTH45359-RA	3.404813e-07	1.054769e-06	1.709883	0.3353015	7.85696	0.708608	0.0005222306	0.1922099	0.0219793	0.1922099
NYTH26191-RA	3.404688e-07	1.054769e-06	-1.03159	0.2022905	7.283197	0.2464134	0.0008471471	0.06930392	0.02177192	0.06930392
NYTH14019-RA	3.408195e-07	1.055648e-06	-0.8960331	0.1757151	4.896558	0.1896568	0.009001931	0.04392802	0.03554116	0.04392802
NYTH41907-RA	3.414159e-07	1.057327e-06	0.7617013	0.1493819	6.83117	0.1634497	0.001330585	0.03692362	0.02258171	0.03692362
NYTH40112-RA	3.44341e-07	1.066045e-06	-0.995148	0.1952264	8.177429	0.2358821	0.0003552611	0.0649819	0.02262955	0.0649819
NYTH29035-RA	3.443378e-07	1.066045e-06	2.803665	0.5500179	3.296333	4.241893	0.1410478	0.3775573	0.07216106	0.3775573
NYTH02344-RA	3.454443e-07	1.06929e-06	-1.076453	0.2112018	7.880944	0.3510676	0.0005163603	0.07595138	0.02201584	0.07595138
NYTH00078-RA	3.460835e-07	1.071098e-06	0.5986137	0.117457	6.825033	0.07637552	0.001053149	0.01140646	0.02259739	0.02259739
NYTH23860-RA	3.470733e-07	1.07399e-06	-0.5823121	0.1142705	7.481895	0.07736997	0.0006895211	0.01860948	0.0216952	0.0216952
NYTH30299-RA	3.472648e-07	1.074411e-06	-0.7172495	0.140753	5.527999	0.1108416	0.004293247	0.01974019	0.02966915	0.02966915
NYTH15412-RA	3.481286e-07	1.076912e-06	0.8745149	0.1716306	4.998416	0.2022257	0.007400432	0.04309737	0.03441289	0.04309737
NYTH46554-RA	3.493052e-07	1.080331e-06	-1.224956	0.2404377	3.875563	0.3395459	0.02519698	0.07390636	0.05232811	0.07390636
NYTH06851-RA	3.493451e-07	1.080331e-06	-0.9640883	0.1892346	4.629182	0.2085268	0.01328559	0.04810253	0.03893503	0.04810253
NYTH06599-RA	3.498162e-07	1.081615e-06	-0.7941421	0.1558848	6.956088	0.1547302	0.001051594	0.04060566	0.02228489	0.04060566
NYTH53587-RA	3.525219e-07	1.089807e-06	-0.7197927	0.141331	5.517269	0.100354	0.004489191	0.00932918	0.02975273	0.02975273
NYTH35148-RA	3.52707e-07	1.090206e-06	-1.012183	0.1987455	7.159907	0.2409204	0.0009642348	0.06674969	0.02191287	0.06674969
NYTH16734-RA	3.530927e-07	1.091224e-06	2.390498	0.4694015	3.125978	1.282896	0.07513255	0.3025894	0.08037612	0.3025894
NYTH56698-RA	3.547191e-07	1.096076e-06	-1.152229	0.2262919	6.30278	0.3931123	0.002705052	0.08508016	0.02452275	0.08508016
NYTH04521-RA	3.580505e-07	1.106194e-06	0.9439347	0.1854486	7.27549	0.2241837	0.0006857343	0.05827058	0.02177861	0.05827058
NYTH19050-RA	3.587017e-07	1.108029e-06	0.8980393	0.1764438	6.04816	0.1832921	0.002436854	0.050933	0.02591711	0.050933
NYTH04925-RA	3.60179e-07	1.112325e-06	0.6865691	0.1349155	8.721762	0.1135659	0.0001855116	0.03101824	0.02451028	0.03101824
NYTH04988-RA	3.60207e-07	1.112325e-06	-0.9526521	0.1872031	4.303123	0.1921499	0.01632869	0.02079307	0.04374849	0.04374849
NYTH31264-RA	3.618297e-07	1.117113e-06	-0.5860593	0.1151843	7.162528	0.1235042	0.0008349775	0.01630638	0.02190916	0.02190916
NYTH20906-RA	3.618726e-07	1.117113e-06	0.9726089	0.1911577	4.684604	0.2122844	0.009942413	0.05269974	0.03819643	0.05269974
NYTH10665-RA	3.651928e-07	1.127183e-06	0.5808432	0.1141985	7.407353	0.09439387	0.000652181	0.01381135	0.02170432	0.02170432
NYTH22268-RA	3.654861e-07	1.127909e-06	0.7691813	0.1512318	5.262805	0.1512984	0.00493016	0.03427738	0.03185728	0.03427738
NYTH16852-RA	3.676198e-07	1.134313e-06	0.6463478	0.1271086	7.693187	0.1045034	0.0004926371	0.0272044	0.02178842	0.0272044
NYTH52629-RA	3.691274e-07	1.138783e-06	-0.859926	0.169136	6.812182	0.321546	0.001357941	0.04768263	0.02263064	0.04768263
NYTH13316-RA	3.700593e-07	1.141477e-06	-2.178794	0.4285802	2.51334	1.037153	0.192284	0.06243555	0.1225976	0.1225976
NYTH20151-RA	3.720356e-07	1.147391e-06	-1.276871	0.2512172	5.545738	0.3844418	0.006805435	0.1013833	0.02953167	0.1013833
NYTH16292-RA	3.73199e-07	1.150796e-06	-0.6625022	0.1303588	5.992976	0.09737516	0.002859054	0.02467136	0.02627252	0.02627252
NYTH19974-RA	3.742758e-07	1.153933e-06	-2.776201	0.5463245	1.585713	1.537509	0.2628801	-0.02126478	0.2487835	0.2487835
NYTH09081-RA	3.749101e-07	1.155705e-06	2.642257	0.5199989	4.385803	1.574156	0.01952962	0.4440113	0.04243098	0.4440113
NYTH17392-RA	3.776349e-07	1.163919e-06	2.222307	0.4374706	3.784151	1.172302	0.03609206	0.2919889	0.05470269	0.2919889
NYTH04677-RA	3.800167e-07	1.171074e-06	-0.582358	0.1146666	7.306376	0.1079659	0.0007866008	0.01224914	0.02175358	0.02175358
NYTH34214-RA	3.801359e-07	1.171256e-06	-0.6906719	0.1359953	5.751285	0.1038373	0.003725614	0.02069226	0.02797963	0.02797963
NYTH18216-RA	3.816837e-07	1.175838e-06	2.294942	0.4519495	9.440839	1.303267	0.0001052962	0.3500519	0.02878986	0.3500519
NYTH11087-RA	3.852076e-07	1.186506e-06	0.6386535	0.1258151	6.187396	0.08521098	0.002036381	0.01432797	0.02509982	0.02509982
NYTH15862-RA	3.854187e-07	1.186967e-06	-0.6138832	0.1209379	6.556708	0.07527028	0.001624406	0.01066878	0.02344868	0.02344868
NYTH30203-RA	3.876071e-07	1.193517e-06	0.8938294	0.1761259	6.638253	0.1849724	0.001324002	0.05185372	0.02315641	0.05185372
NYTH43337-RA	3.881764e-07	1.194891e-06	-0.6063735	0.1194903	6.659488	0.07366769	0.001391534	0.00537178	0.02308493	0.02308493
NYTH04811-RA	3.881245e-07	1.194891e-06	2.27597	0.4484943	3.946722	1.75469	0.06289644	0.2819272	0.05063687	0.2819272
NYTH06088-RA	3.891036e-07	1.197555e-06	0.6017231	0.1185845	6.723282	0.08621211	0.001224664	0.00491052	0.02288212	0.02288212
NYTH00763-RA	3.921562e-07	1.206759e-06	0.7849314	0.1547356	6.97687	0.1417366	0.0009711668	0.04007416	0.02224008	0.04007416
NYTH23120-RA	3.947011e-07	1.214397e-06	-0.7276311	0.1434747	5.396684	0.1372929	0.004571034	0.002221532	0.0307175	0.0307175
NYTH24134-RA	3.948547e-07	1.214677e-06	1.177085	0.2321015	6.031303	0.4169691	0.002737334	0.08961317	0.02602396	0.08961317
NYTH24084-RA	3.962786e-07	1.218864e-06	-1.380251	0.2721994	8.233219	0.431855	0.0003736255	0.1266421	0.02277611	0.1266421
NYTH16516-RA	3.966739e-07	1.219887e-06	-1.045938	0.2062771	4.87586	0.3173687	0.009986569	0.0629567	0.03578231	0.0629567
NYTH54374-RA	3.978587e-07	1.223337e-06	-0.6573935	0.1296639	6.001023	0.102294	0.00260213	0.02056785	0.02621971	0.02621971
NYTH25309-RA	4.015799e-07	1.234583e-06	0.6251643	0.1233502	9.010505	0.07981031	0.0001283994	0.01284665	0.02595491	0.02595491
NYTH14789-RA	4.0588e-07	1.247605e-06	0.5846785	0.1154082	8.137471	0.0727212	0.0003019664	0.01190961	0.02253068	0.02253068
NYTH35959-RA	4.081088e-07	1.254257e-06	0.5787051	0.1142526	7.851283	0.0764738	0.0004067383	0.01293537	0.02197097	0.02197097
NYTH26042-RA	4.098434e-07	1.259389e-06	-0.8005505	0.1580764	5.235839	0.1473538	0.006161389	0.03667541	0.03209757	0.03667541
NYTH45810-RA	4.112078e-07	1.263382e-06	-0.7063244	0.1394879	5.564541	0.1307861	0.003967789	0.02172555	0.02938687	0.02938687
NYTH07420-RA	4.117633e-07	1.264888e-06	0.7191826	0.1420345	5.496187	0.1155206	0.004665713	0.02082877	0.02991792	0.02991792
NYTH54293-RA	4.120905e-07	1.265693e-06	-0.9821798	0.1939807	5.311743	0.2561985	0.006242704	0.05826331	0.03143091	0.05826331
NYTH15254-RA	4.128437e-07	1.267805e-06	0.6427571	0.1269534	8.372119	0.1179798	0.0002488196	0.0273806	0.02318514	0.0273806
NYTH16100-RA	4.132149e-07	1.268744e-06	-1.522144	0.3006545	3.337049	0.4570632	0.08458314	-0.01012964	0.0703765	0.0703765
NYTH55505-RA	4.155366e-07	1.275671e-06	-0.6185371	0.1221995	6.461498	0.0792237	0.001775185	0.01203051	0.02382376	0.02382376
NYTH56813-RA	4.190385e-07	1.286218e-06	4.103792	0.8110103	1.62032	3.791005	0.0516113	1.075939	0.24208	1.075939
NYTH33814-RA	4.210622e-07	1.292225e-06	-0.7059148	0.1395315	5.61374	0.0917819	0.00436345	0.002746611	0.02901203	0.02901203
NYTH52601-RA	4.213015e-07	1.292755e-06	-0.5768406	0.114021	7.535646	0.05987825	0.0005847441	0.001781296	0.02170233	0.02170233
NYTH06822-RA	4.218743e-07	1.294104e-06	3.693643	0.7301403	3.507303	3.134378	0.07063859	0.8432554	0.0635873	0.8432554
NYTH35088-RA	4.218472e-07	1.294104e-06	0.6008645	0.1187755	8.603303	0.1115057	0.0001725616	0.02208741	0.02401193	0.02401193
NYTH48576-RA	4.224786e-07	1.295752e-06	0.776869	0.1535757	6.251327	0.1577122	0.001933371	0.03849893	0.02476858	0.03849893
NYTH31109-RA	4.227676e-07	1.296434e-06	0.6371701	0.1259625	9.199902	0.07571142	0.0001050063	0.002740925	0.02709481	0.02709481
NYTH14530-RA	4.291011e-07	1.315648e-06	-0.5766976	0.1140717	7.509306	0.07909187	0.0006094709	0.01076998	0.02169741	0.02169741
NYTH52103-RA	4.292307e-07	1.315837e-06	-0.932211	0.1843949	5.598264	0.1973429	0.004354086	0.05393414	0.02912934	0.05393414
NYTH09388-RA	4.347469e-07	1.332537e-06	0.955177	0.1890288	6.835515	0.2449511	0.001104129	0.0601505	0.02257066	0.0601505
NYTH02329-RA	4.355588e-07	1.334815e-06	0.6006685	0.1188802	6.839371	0.09605617	0.0009684483	0.0232587	0.0225609	0.0232587
NYTH22723-RA	4.376967e-07	1.341155e-06	-1.341775	0.2656041	7.837438	0.4117467	0.0006266376	0.1203086	0.02195117	0.1203086
NYTH16256-RA	4.38414e-07	1.34314e-06	0.5781875	0.1144592	7.939161	0.07632605	0.0003450728	0.01829044	0.02211362	0.02211362
NYTH33514-RA	4.38769e-07	1.343979e-06	0.5848169	0.1157751	8.202002	0.07075737	0.0002851889	0.01438672	0.02269287	0.02269287
NYTH56967-RA	4.388262e-07	1.343979e-06	-0.7952565	0.1574362	4.950688	0.1187512	0.007560617	0.000527494	0.03492992	0.03492992
NYTH38982-RA	4.389026e-07	1.344001e-06	-0.8658081	0.1714043	7.136042	0.1800399	0.0008987892	0.04946598	0.02194805	0.04946598
NYTH45126-RA	4.397751e-07	1.34646e-06	0.9877782	0.1955655	7.487108	0.2551127	0.0005784476	0.06498589	0.02169539	0.06498589
NYTH18808-RA	4.405287e-07	1.348554e-06	2.0138	0.3987285	6.445702	0.913614	0.002175643	0.270369	0.02388934	0.270369
NYTH24820-RA	4.421391e-07	1.353271e-06	1.063789	0.2106572	7.232726	0.2649483	0.0006157076	0.07545818	0.02182104	0.07545818
NYTH01533-RA	4.422285e-07	1.353331e-06	0.6151864	0.1218234	8.892123	0.08307774	0.0001199852	0.01560322	0.02532165	0.02532165
NYTH20494-RA	4.430186e-07	1.355535e-06	-1.128875	0.2235626	3.766904	0.2559665	0.03050182	0.01396124	0.05517862	0.05517862
NYTH29465-RA	4.473879e-07	1.368688e-06	-0.9023244	0.178763	4.494856	0.3621467	0.01397774	0.03080926	0.04080431	0.04080431
NYTH02861-RA	4.477346e-07	1.369533e-06	0.5793826	0.1147871	8.040688	0.06687337	0.0002755671	0.007482845	0.02231198	0.02231198
NYTH08062-RA	4.482499e-07	1.370893e-06	0.6114874	0.121153	6.48401	0.08158064	0.001430435	0.01291383	0.02373192	0.02373192
NYTH26963-RA	4.495954e-07	1.374791e-06	-2.183103	0.4325836	2.663434	4.970064	0.2107182	0.06565998	0.1100736	0.1100736
NYTH49407-RA	4.505146e-07	1.377385e-06	0.8107165	0.1606565	4.835163	0.1912852	0.007977501	0.02263125	0.03626911	0.03626911
NYTH06656-RA	4.516595e-07	1.380577e-06	-0.7601037	0.1506413	5.472814	0.1366894	0.004442731	0.0344592	0.03010268	0.0344592
NYTH24793-RA	4.517008e-07	1.380577e-06	0.5747201	0.1139014	7.639544	0.06308498	0.0004920563	0.002521111	0.02174828	0.02174828
NYTH12011-RA	4.526385e-07	1.383225e-06	-1.359709	0.2694962	4.516086	0.4994354	0.0151287	0.1093768	0.04050011	0.1093768
NYTH26533-RA	4.532294e-07	1.384812e-06	-0.8860213	0.1756194	7.596511	0.1769282	0.0006335906	0.05223868	0.02172414	0.05223868
NYTH59307-RA	4.548807e-07	1.389639e-06	0.9492675	0.1881814	6.25907	0.203411	0.001817876	0.05888882	0.02473054	0.05888882
NYTH03291-RA	4.562838e-07	1.393706e-06	-0.8586483	0.1702371	6.4659	0.2126118	0.002241524	0.0474396	0.02380565	0.0474396
NYTH20346-RA	4.563832e-07	1.39379e-06	0.5758667	0.1141732	7.862791	0.07404887	0.0003586386	0.006470086	0.02198798	0.02198798
NYTH39779-RA	4.59155e-07	1.402034e-06	-0.6293871	0.124813	6.330576	0.1854112	0.002311501	0.01269188	0.02439414	0.02439414
NYTH58202-RA	4.612989e-07	1.408359e-06	-1.202945	0.2385968	3.544643	0.2752506	0.03535768	-0.001882035	0.06223395	0.06223395
NYTH53120-RA	4.620526e-07	1.410438e-06	-0.9183569	0.1821618	5.109394	0.1902007	0.006452449	0.05043256	0.03328193	0.05043256
NYTH39927-RA	4.63498e-07	1.414628e-06	0.7762794	0.1539981	7.798103	0.1360511	0.0003991137	0.04025588	0.02189891	0.04025588
NYTH43002-RA	4.666601e-07	1.424055e-06	-1.376943	0.2732281	3.552254	0.4280857	0.04671225	0.08126536	0.06196375	0.08126536
NYTH17122-RA	4.702638e-07	1.434826e-06	-0.6831678	0.1356012	5.759883	0.1064971	0.003605867	0.0271132	0.0279159	0.0279159
NYTH27673-RA	4.74869e-07	1.448649e-06	1.112254	0.2208519	6.987625	0.2864351	0.000894068	0.08272119	0.02221745	0.08272119
NYTH23279-RA	4.754623e-07	1.450231e-06	0.5881558	0.1167912	6.916507	0.08467579	0.001009157	0.0138181	0.02237402	0.02237402
NYTH07436-RA	4.762771e-07	1.452488e-06	-1.126878	0.223781	3.822333	0.2814354	0.03216645	0.03817316	0.05368141	0.05368141
NYTH09992-RA	4.7721e-07	1.455104e-06	-0.5889534	0.1169659	6.904626	0.06924282	0.001051482	0.01114567	0.02240171	0.02240171
NYTH02122-RA	4.780111e-07	1.457318e-06	0.6308562	0.1252958	6.215494	0.1266054	0.001962099	0.0009413505	0.02495053	0.02495053
NYTH22500-RA	4.798877e-07	1.462809e-06	-1.04552	0.2076841	3.97857	0.2531154	0.02402155	0.01862013	0.04992022	0.04992022
NYTH00138-RA	4.804583e-07	1.464319e-06	-0.6209787	0.123358	7.875618	0.08850435	0.0004363528	0.02565026	0.02200754	0.02565026
NYTH53241-RA	4.805595e-07	1.464397e-06	1.186606	0.2357221	6.651014	0.6392415	0.001517094	0.09373707	0.02311322	0.09373707
NYTH21161-RA	4.819302e-07	1.468343e-06	0.5851998	0.116264	7.004581	0.06746057	0.0009899721	0.005555394	0.02218257	0.02218257
NYTH48475-RA	4.825838e-07	1.470104e-06	-0.8946557	0.177754	6.563585	0.1823202	0.001564608	0.0526008	0.02342297	0.0526008
NYTH06890-RA	4.839605e-07	1.474066e-06	-0.8135228	0.1616517	8.28336	0.23043	0.0003111344	0.04448535	0.02291643	0.04448535
NYTH04292-RA	4.847184e-07	1.476143e-06	-0.6704995	0.1332401	8.100267	0.1017117	0.0003774521	0.03005613	0.02244316	0.03005613
NYTH45388-RA	4.888091e-07	1.488367e-06	-1.318394	0.2620721	4.756374	0.3921999	0.01230845	0.1054318	0.03726092	0.1054318
NYTH48741-RA	4.902633e-07	1.492561e-06	-1.149557	0.2285364	6.596033	0.3022948	0.001698717	0.08783649	0.02330427	0.08783649
NYTH44240-RA	4.904952e-07	1.493032e-06	-1.078403	0.2143945	7.362636	0.2880974	0.0008924291	0.0779047	0.02172053	0.0779047
NYTH34212-RA	4.91616e-07	1.496209e-06	0.6010606	0.1195057	6.638843	0.08550276	0.001328358	0.01957201	0.0231544	0.0231544
NYTH44000-RA	4.923251e-07	1.498132e-06	-0.5983792	0.1189791	6.699398	0.09373835	0.001311562	0.01346103	0.02295591	0.02295591
NYTH05388-RA	4.93951e-07	1.502844e-06	-0.8196598	0.1629981	8.202198	0.1565918	0.0003230763	0.04522269	0.02269339	0.04522269
NYTH44752-RA	4.948089e-07	1.505218e-06	0.5725066	0.1138566	7.606826	0.09999749	0.0004935577	0.00655367	0.02172927	0.02172927
NYTH15189-RA	4.986138e-07	1.516555e-06	0.5734047	0.1140685	7.52799	0.07837499	0.0006050176	0.002471005	0.02170062	0.02170062
NYTH19606-RA	4.992221e-07	1.518167e-06	-1.188077	0.2363574	3.890781	0.3426029	0.02448713	0.07128111	0.05195546	0.07128111
NYTH34384-RA	5.007408e-07	1.522547e-06	0.5905885	0.117506	8.454127	0.1023504	0.0002132211	0.01562437	0.02345705	0.02345705
NYTH11174-RA	5.025708e-07	1.527872e-06	0.6591052	0.1311566	7.326561	0.146657	0.0006617041	0.02882755	0.02173985	0.02882755
NYTH15031-RA	5.044513e-07	1.533349e-06	-1.353106	0.2692956	4.531853	0.4208183	0.01567343	0.1086467	0.04027649	0.1086467
NYTH09454-RA	5.055984e-07	1.536595e-06	0.5773569	0.1149157	7.177255	0.1048018	0.0007493759	0.01681201	0.02188884	0.02188884
NYTH26397-RA	5.09714e-07	1.54886e-06	0.5749052	0.1144632	7.313857	0.07488403	0.0007120268	0.00972336	0.02174825	0.02174825
NYTH04406-RA	5.100314e-07	1.549582e-06	-1.21838	0.2425844	3.531072	0.4887992	0.03816044	0.03404207	0.06272048	0.06272048
NYTH10919-RA	5.105183e-07	1.550818e-06	1.372629	0.2733058	7.960384	0.5296118	0.0003741805	0.1276762	0.02215244	0.1276762
NYTH19835-RA	5.161707e-07	1.567743e-06	0.5717229	0.1138844	7.414546	0.0650285	0.000531236	0.00442782	0.02170247	0.02170247
NYTH33370-RA	5.165485e-07	1.568645e-06	-0.7475879	0.1489201	6.240784	0.1289238	0.002121431	0.0358966	0.02482111	0.0358966
NYTH51721-RA	5.17911e-07	1.572537e-06	-0.8886473	0.177037	4.503427	0.1994586	0.01304827	0.02585622	0.04068106	0.04068106
NYTH01161-RA	5.190509e-07	1.575751e-06	-0.8960168	0.1785202	7.466512	0.2529554	0.0006908541	0.05394252	0.02169526	0.05394252
NYTH26739-RA	5.20879e-07	1.581054e-06	-0.6373709	0.1270053	6.378875	0.09192153	0.001673648	0.02597838	0.02417676	0.02597838
NYTH21307-RA	5.221786e-07	1.58475e-06	-1.172452	0.2336503	3.682755	0.2837024	0.03594622	0.001035448	0.05764089	0.05764089
NYTH21455-RA	5.232397e-07	1.587722e-06	1.436437	0.2862803	4.600751	0.4867945	0.01121786	0.1292788	0.03932052	0.1292788
NYTH27848-RA	5.247076e-07	1.591928e-06	0.5711924	0.1138502	7.605907	0.07250286	0.0004915663	0.01571131	0.02172879	0.02172879
NYTH47591-RA	5.254445e-07	1.593914e-06	-0.6254788	0.1246773	6.398542	0.09480874	0.001854486	0.02479311	0.02409052	0.02479311
NYTH18197-RA	5.261176e-07	1.595706e-06	0.9158527	0.1825668	6.895028	0.1909567	0.001015302	0.05612293	0.02242438	0.05612293
NYTH49597-RA	5.27203e-07	1.598749e-06	-1.68503	0.3359217	2.874466	0.6232378	0.09842422	0.02546062	0.09502161	0.09502161
NYTH09099-RA	5.292914e-07	1.604831e-06	1.743176	0.3475663	2.570368	0.5828172	0.08944399	-0.01398532	0.1176457	0.1176457
NYTH54807-RA	5.320027e-07	1.6128e-06	0.5732943	0.1143297	7.295692	0.06754293	0.0006462047	0.01334208	0.0217617	0.0217617
NYTH01145-RA	5.330858e-07	1.615831e-06	0.7030182	0.1402109	7.00244	0.1255592	0.0009507083	0.03275061	0.02218692	0.03275061
NYTH01783-RA	5.359177e-07	1.624161e-06	0.6605846	0.1317747	7.247529	0.09864467	0.0007500372	0.02901779	0.02180536	0.02901779
NYTH32208-RA	5.364239e-07	1.625441e-06	-0.6537469	0.1304154	6.015315	0.1389295	0.003030144	0.01853884	0.02612673	0.02612673
NYTH08231-RA	5.366384e-07	1.625837e-06	-0.5783627	0.1153788	7.140921	0.06996334	0.0008803822	0.01487596	0.02194066	0.02194066
NYTH35825-RA	5.368621e-07	1.626261e-06	-0.9638262	0.1922789	4.223561	0.1984614	0.01827993	0.02885807	0.0450992	0.0450992
NYTH55019-RA	5.372186e-07	1.627086e-06	-0.688434	0.1373429	5.676066	0.09902076	0.003794559	0.01107319	0.02854214	0.02854214
NYTH18107-RA	5.375087e-07	1.627711e-06	0.5988203	0.1194674	8.676597	0.06682339	0.0001529923	0.004546418	0.02431408	0.02431408
NYTH23864-RA	5.416931e-07	1.640126e-06	-0.5710704	0.1139651	7.513557	0.06487449	0.0005672005	0.01036598	0.02169802	0.02169802
NYTH52972-RA	5.423421e-07	1.641835e-06	1.747988	0.3488515	7.066537	0.7073466	0.001063974	0.2075601	0.02206382	0.2075601
NYTH19023-RA	5.439982e-07	1.646592e-06	0.6000346	0.1197648	8.701908	0.0803391	0.0001659772	0.02034369	0.02442308	0.02442308
NYTH37299-RA	5.458897e-07	1.652059e-06	-1.228461	0.2452292	6.086733	0.3496939	0.002824295	0.1002683	0.02567865	0.1002683
NYTH16041-RA	5.477566e-07	1.657451e-06	1.455856	0.2906607	4.446437	0.5276289	0.0136045	0.1312246	0.04151256	0.1312246
NYTH07061-RA	5.487387e-07	1.660163e-06	1.648807	0.329206	2.788624	0.5240767	0.08497757	-0.04028148	0.1008109	0.1008109
NYTH55010-RA	5.493651e-07	1.661799e-06	-1.145106	0.2286454	5.921055	0.3016317	0.003098076	0.08652257	0.02675802	0.08652257
NYTH02490-RA	5.500219e-07	1.663527e-06	0.5775333	0.1153224	7.112585	0.0822101	0.0008137859	0.01537215	0.02198495	0.02198495
NYTH44834-RA	5.531971e-07	1.672869e-06	0.8364069	0.1670516	10.92929	0.1420042	1.976088e-05	0.0269248	0.04781948	0.04781948
NYTH18967-RA	5.540694e-07	1.675246e-06	-2.014095	0.40229	2.93123	0.9195077	0.1454818	0.1319535	0.09142641	0.1319535
NYTH20558-RA	5.547423e-07	1.677019e-06	-0.7929478	0.1583887	5.016459	0.1404929	0.008783773	0.02366726	0.03422246	0.03422246
NYTH13356-RA	5.592215e-07	1.690297e-06	-1.608391	0.3213702	2.936786	0.5716697	0.08596525	0.07017685	0.09108408	0.09108408
NYTH41378-RA	5.596902e-07	1.69145e-06	-0.8236035	0.1645683	4.853053	0.4197525	0.0103745	0.004916542	0.03605301	0.03605301
NYTH59715-RA	5.658348e-07	1.709753e-06	0.848715	0.1696572	6.661863	0.2267518	0.002076562	0.04726671	0.02307705	0.04726671
NYTH13637-RA	5.703254e-07	1.723054e-06	-2.36631	0.4731671	2.227643	1.334059	0.2323647	0.06866183	0.1514417	0.1514417
NYTH33803-RA	5.707455e-07	1.724055e-06	0.6103645	0.1220519	6.462115	0.09236422	0.001715903	0.007511366	0.02382122	0.02382122
NYTH43863-RA	5.713808e-07	1.725705e-06	-1.207725	0.2415137	3.60653	0.3164253	0.03990158	0.01506194	0.06009076	0.06009076
NYTH41620-RA	5.730027e-07	1.730334e-06	-0.7751063	0.1550181	6.302638	0.1400155	0.002610733	0.03858462	0.02452342	0.03858462
NYTH22450-RA	5.737149e-07	1.732216e-06	1.35203	0.2704134	3.417308	0.6660958	0.03782473	0.08752968	0.06704518	0.08752968
NYTH11209-RA	5.744221e-07	1.734081e-06	-0.681821	0.1363745	6.672172	0.1091794	0.0013254	0.03055687	0.02304316	0.03055687
NYTH21202-RA	5.749518e-07	1.73541e-06	-0.751032	0.150223	8.902476	0.1640483	0.0001467	0.03853951	0.0253747	0.03853951
NYTH29396-RA	5.758756e-07	1.737928e-06	-1.125946	0.225228	4.696027	0.2869025	0.01204519	0.07491651	0.03804608	0.07491651
NYTH27408-RA	5.775146e-07	1.742603e-06	1.248265	0.2497235	9.551913	0.4151364	8.054378e-05	0.1068255	0.02967184	0.1068255
NYTH11271-RA	5.776237e-07	1.742661e-06	-0.678205	0.1356803	5.810254	0.1159333	0.003489024	0.02806951	0.0275458	0.02806951
NYTH26154-RA	5.793951e-07	1.747734e-06	-1.701257	0.3403901	2.997651	1.183007	0.1111847	0.04029443	0.08744176	0.08744176
NYTH28108-RA	5.805927e-07	1.751074e-06	0.5872704	0.1175113	6.859575	0.06890187	0.001162058	0.004350062	0.02251037	0.02251037
NYTH14243-RA	5.848962e-07	1.763779e-06	0.6102532	0.122145	6.421852	0.09332866	0.001586019	0.008313547	0.02399008	0.02399008
NYTH32914-RA	5.878802e-07	1.772502e-06	0.5690032	0.113911	7.596358	0.07182907	0.0005200083	0.01426168	0.02172407	0.02172407
NYTH31244-RA	5.90437e-07	1.779934e-06	0.5998502	0.1201065	8.738511	0.1020026	0.0001445405	0.01161058	0.02458501	0.02458501
NYTH08826-RA	5.922527e-07	1.785131e-06	0.6301752	0.1261934	7.777615	0.2767243	0.0004426622	0.02685694	0.02187402	0.02685694
NYTH60105-RA	5.964947e-07	1.797637e-06	-0.5857722	0.117334	6.859829	0.08185824	0.001091283	0.02202666	0.02250974	0.02250974
NYTH07148-RA	5.975103e-07	1.80018e-06	-0.590545	0.1182978	6.798942	0.1042151	0.00132463	0.01631361	0.02266572	0.02266572
NYTH27157-RA	5.97524e-07	1.80018e-06	0.9292074	0.1861387	4.251928	0.20273	0.01478847	0.02112293	0.04460745	0.04460745
NYTH10619-RA	5.998623e-07	1.806944e-06	-2.2521	0.4512086	3.041553	2.425248	0.09989211	0.2491179	0.08493356	0.2491179
NYTH03796-RA	6.005328e-07	1.808683e-06	0.6073816	0.1216943	6.454685	0.08832234	0.001535765	0.02101269	0.02385193	0.02385193
NYTH50435-RA	6.023393e-07	1.813842e-06	-0.9899941	0.1983771	4.710254	0.2287758	0.01206497	0.05539812	0.03785964	0.05539812
NYTH09852-RA	6.067541e-07	1.826853e-06	-0.8933602	0.179064	4.440635	0.1857364	0.01336785	0.03433126	0.04159887	0.04159887
NYTH08131-RA	6.091412e-07	1.833756e-06	0.5684743	0.1139616	7.466871	0.07628707	0.0005686062	0.01615184	0.02169525	0.02169525
NYTH04635-RA	6.097181e-07	1.835208e-06	0.6825149	0.1368283	6.252492	0.1408023	0.001972696	0.03012212	0.02476282	0.03012212
NYTH10127-RA	6.098684e-07	1.835376e-06	0.8789041	0.1762014	6.553251	0.1753635	0.001286425	0.05193688	0.02346167	0.05193688
NYTH26368-RA	6.10929e-07	1.837997e-06	-1.003457	0.2011852	3.899258	0.2395438	0.01345172	0.0559348	0.05175056	0.0559348
NYTH26424-RA	6.10929e-07	1.837997e-06	-1.003457	0.2011852	3.899258	0.2395438	0.01345172	0.0559348	0.05175056	0.0559348
NYTH04314-RA	6.111707e-07	1.838439e-06	-0.6908537	0.1385128	5.620068	0.1025489	0.003925708	0.02178814	0.02896421	0.02896421
NYTH08792-RA	6.116279e-07	1.83953e-06	0.6089836	0.1221018	6.439882	0.07679166	0.001644283	0.01226608	0.02391373	0.02391373
NYTH15584-RA	6.127525e-07	1.842626e-06	0.6601549	0.1323711	8.234358	0.117662	0.000245029	0.02979286	0.02277921	0.02979286
NYTH06288-RA	6.132199e-07	1.843746e-06	-1.088202	0.2182075	4.214327	0.3426294	0.0196709	0.06195397	0.04526184	0.06195397
NYTH12409-RA	6.145159e-07	1.847356e-06	-0.6692992	0.1342196	6.130816	0.1037115	0.002410312	0.02847237	0.02541706	0.02847237
NYTH09883-RA	6.149114e-07	1.848259e-06	0.7408704	0.148576	6.287711	0.1383028	0.001903697	0.03593886	0.02459351	0.03593886
NYTH37013-RA	6.170049e-07	1.854264e-06	0.5685642	0.1140363	7.391958	0.06948855	0.000584061	0.01696644	0.02170899	0.02170899
NYTH06028-RA	6.174339e-07	1.855266e-06	0.7957466	0.1596063	4.887728	0.163688	0.008026505	0.0238046	0.03564352	0.03564352
NYTH49223-RA	6.182237e-07	1.857352e-06	0.5739317	0.1151217	8.063897	0.09902653	0.0003576561	0.02184411	0.02236178	0.02236178
NYTH08032-RA	6.198609e-07	1.861982e-06	-0.9876798	0.1981334	4.156469	0.5580611	0.02098602	0.0145728	0.04631141	0.04631141
NYTH20575-RA	6.199772e-07	1.862043e-06	-0.837109	0.1679293	4.781206	0.7351878	0.01140149	0.03586433	0.03694182	0.03694182
NYTH36562-RA	6.247001e-07	1.875937e-06	0.6112838	0.1226635	6.923295	0.08600687	0.0008782432	0.02491547	0.02235839	0.02491547
NYTH46395-RA	6.262541e-07	1.880313e-06	-1.140482	0.2288774	4.163692	0.3074059	0.02109893	0.06870371	0.0461774	0.06870371
NYTH33561-RA	6.286464e-07	1.887204e-06	-0.6430445	0.1290683	6.036786	0.1319466	0.002568618	0.02022667	0.02598904	0.02598904
NYTH14033-RA	6.312188e-07	1.894633e-06	-1.893021	0.3800169	2.639139	0.9899205	0.1355734	-0.003745175	0.1119915	0.1119915
NYTH35979-RA	6.323574e-07	1.897757e-06	-0.590936	0.1186365	7.476024	0.08142654	0.0006888391	0.02343908	0.02169511	0.02343908
NYTH27869-RA	6.346192e-07	1.90425e-06	-0.5814477	0.1167478	8.346853	0.0663649	0.0002598337	0.003793424	0.02310598	0.02310598
NYTH38139-RA	6.368277e-07	1.910582e-06	0.6719408	0.134936	6.608084	0.1024544	0.001361692	0.02985154	0.0232613	0.02985154
NYTH32809-RA	6.394451e-07	1.917841e-06	1.74128	0.3497315	5.60529	0.747079	0.004804142	0.2048738	0.02907602	0.2048738
NYTH24273-RA	6.393682e-07	1.917841e-06	-1.892245	0.3800506	3.319078	0.8167588	0.08437509	0.1632337	0.07115608	0.1632337
NYTH49451-RA	6.400347e-07	1.919113e-06	0.951019	0.1910165	6.928407	0.2298103	0.001044074	0.06150556	0.02234672	0.06150556
NYTH47135-RA	6.400672e-07	1.919113e-06	-0.7387844	0.1483885	5.289642	0.1007114	0.006125126	0.002802689	0.03162197	0.03162197
NYTH14916-RA	6.403863e-07	1.919614e-06	-2.146937	0.4312311	2.979527	1.384739	0.1055351	0.213254	0.08850599	0.213254
NYTH10372-RA	6.40432e-07	1.919614e-06	-0.7967385	0.1600324	4.893483	0.1234692	0.008326751	0.009958208	0.03557673	0.03557673
NYTH06583-RA	6.420677e-07	1.92422e-06	1.738115	0.3491514	2.639956	0.6583969	0.09705656	0.03864479	0.1119263	0.1119263
NYTH26152-RA	6.440409e-07	1.929835e-06	0.6289518	0.1263585	8.414658	0.1003649	0.000226305	0.02714477	0.02332331	0.02714477
NYTH04835-RA	6.453391e-07	1.933426e-06	0.583837	0.1173039	6.894794	0.1193582	0.001164006	0.008846382	0.02242493	0.02242493
NYTH07903-RA	6.479355e-07	1.940905e-06	0.8666448	0.1741526	5.927181	0.1826114	0.002701209	0.04929159	0.02671578	0.04929159
NYTH45415-RA	6.499268e-07	1.94657e-06	0.7611203	0.1529657	5.086469	0.1524127	0.006603756	0.03162337	0.03350796	0.03350796
NYTH12414-RA	6.518398e-07	1.951998e-06	-0.5878946	0.1181653	8.534601	0.07832843	0.0001900878	0.0218669	0.02374654	0.02374654
NYTH14776-RA	6.53286e-07	1.956027e-06	-0.6237788	0.1253887	6.222827	0.1101352	0.00204005	0.01370319	0.02491252	0.02491252
NYTH23268-RA	6.574404e-07	1.968162e-06	-0.5945896	0.1195508	6.646029	0.06545911	0.001371225	0.002620863	0.02313001	0.02313001
NYTH51473-RA	6.579151e-07	1.969279e-06	-2.338554	0.4702132	2.346012	1.72559	0.2276638	0.1513655	0.1386232	0.1513655
NYTH30752-RA	6.604867e-07	1.976672e-06	-0.6457329	0.1298573	6.013713	0.1459271	0.002770752	0.01586151	0.0261371	0.0261371
NYTH50931-RA	6.618238e-07	1.980368e-06	0.7820789	0.1572889	7.221456	0.1461118	0.0007264655	0.04168463	0.02183367	0.04168463
NYTH19954-RA	6.649762e-07	1.989494e-06	1.350732	0.2717047	5.449899	0.4175832	0.004028623	0.1225259	0.03028555	0.1225259
NYTH25800-RA	6.659827e-07	1.992198e-06	-0.7483647	0.1505452	5.216382	0.1145226	0.006578877	0.009580161	0.03227346	0.03227346
NYTH50814-RA	6.676683e-07	1.996932e-06	0.7257192	0.1460041	6.363791	0.1518659	0.001856216	0.03468756	0.0242438	0.03468756
NYTH00411-RA	6.691726e-07	2.001123e-06	0.5784122	0.1163783	8.308165	0.1189622	0.0002292392	0.007213151	0.02298889	0.02298889
NYTH29415-RA	6.693507e-07	2.001347e-06	0.5767706	0.1160492	8.251182	0.06771647	0.0002615659	0.01302604	0.02282544	0.02282544
NYTH39939-RA	6.705925e-07	2.004751e-06	0.6129769	0.123343	6.318472	0.1405119	0.001630456	0.01691056	0.02444984	0.02444984
NYTH13107-RA	6.723044e-07	2.009559e-06	-0.5689393	0.1144932	7.369962	0.07979728	0.0007547189	0.0103142	0.02171732	0.02171732
NYTH09782-RA	6.754011e-07	2.018505e-06	1.879665	0.3783312	4.364144	1.056946	0.01502896	0.2303444	0.0427684	0.2303444
NYTH55268-RA	6.773327e-07	2.023966e-06	-1.750137	0.3522996	2.78049	0.6468016	0.1113862	-0.05241851	0.1013824	0.1013824
NYTH10798-RA	6.836325e-07	2.042476e-06	0.5891368	0.1186351	6.698914	0.06451696	0.001169916	0.004937107	0.02295744	0.02295744
NYTH07746-RA	6.860767e-07	2.049433e-06	0.5921873	0.119266	6.650048	0.0877367	0.001268192	0.02089256	0.02311647	0.02311647
NYTH14020-RA	6.861726e-07	2.049433e-06	0.8423286	0.1696452	6.904287	0.1621587	0.001057747	0.04827853	0.02240251	0.04827853
NYTH00694-RA	6.894109e-07	2.058779e-06	0.568028	0.114422	7.271726	0.1043668	0.0006621307	0.01516403	0.02178199	0.02178199
NYTH11045-RA	6.895138e-07	2.058779e-06	-1.278755	0.2575905	3.419325	0.3272365	0.04678325	0.009614004	0.06696453	0.06696453
NYTH15247-RA	6.94051e-07	2.071689e-06	0.5674296	0.1143315	7.318007	0.06496377	0.0006631994	0.01132046	0.02174541	0.02174541
NYTH22730-RA	6.940342e-07	2.071689e-06	0.643892	0.1297378	5.988287	0.1273046	0.002551237	0.01777846	0.02630344	0.02630344
NYTH20237-RA	6.982015e-07	2.083757e-06	0.7296899	0.1470597	7.710433	0.1313584	0.0004776917	0.03659638	0.02180368	0.03659638
NYTH53559-RA	7.048895e-07	2.103394e-06	-0.5795054	0.1168355	6.976351	0.08109965	0.001159732	0.00676694	0.02224118	0.02224118
NYTH05870-RA	7.061621e-07	2.106867e-06	-1.104719	0.2227409	3.731171	0.2750179	0.02885667	0.04502778	0.05619504	0.05619504
NYTH06929-RA	7.090102e-07	2.115039e-06	0.6248415	0.1260046	9.201812	0.08258277	0.000110834	0.007148903	0.02710714	0.02710714
NYTH17633-RA	7.119625e-07	2.12352e-06	-0.7081452	0.1428267	8.171578	0.1474164	0.000285297	0.03468523	0.02261475	0.03468523
NYTH34806-RA	7.140236e-07	2.12934e-06	0.9038167	0.1823126	5.832561	0.2038697	0.002841128	0.05413812	0.02738397	0.05413812
NYTH25340-RA	7.153966e-07	2.133107e-06	-0.7340535	0.1480801	6.334382	0.1298875	0.002092498	0.0354979	0.02437673	0.0354979
NYTH22031-RA	7.18226e-07	2.141214e-06	-0.7153258	0.1443246	5.418479	0.1185517	0.005168544	0.02818948	0.0305393	0.0305393
NYTH31009-RA	7.209597e-07	2.149034e-06	-1.286972	0.2596988	4.775115	0.4126613	0.01020615	0.1054113	0.03701981	0.1054113
NYTH48712-RA	7.298672e-07	2.175251e-06	1.991788	0.402118	2.31498	0.9094318	0.1353398	-0.02232287	0.1418584	0.1418584
NYTH09428-RA	7.382061e-07	2.199766e-06	-1.165584	0.2354224	4.742079	0.3483527	0.01096035	0.08405168	0.03744563	0.08405168
NYTH39094-RA	7.38985e-07	2.201749e-06	-0.5895691	0.119085	6.730546	0.08212099	0.001450493	0.01902563	0.02286018	0.02286018
NYTH55595-RA	7.410782e-07	2.207646e-06	-0.6701495	0.1353761	5.782712	0.2143575	0.003669775	0.0265585	0.02774743	0.02774743
NYTH41235-RA	7.447077e-07	2.218118e-06	0.8132475	0.1643148	10.84774	0.1503142	1.753739e-05	0.007682142	0.04626706	0.04626706
NYTH55488-RA	7.465392e-07	2.22292e-06	-1.78785	0.3612659	6.568524	1.00641	0.002410905	0.2213258	0.02340462	0.2213258
NYTH38787-RA	7.465492e-07	2.22292e-06	-0.8129837	0.1642774	6.855595	0.166938	0.001240608	0.04502295	0.02252024	0.04502295
NYTH12001-RA	7.473039e-07	2.224826e-06	-1.667185	0.3368971	2.845796	0.5880906	0.09766398	0.02009711	0.09690685	0.09690685
NYTH03744-RA	7.491911e-07	2.230102e-06	-1.103253	0.2229623	7.351986	0.2788091	0.0007937538	0.08442717	0.02172559	0.08442717
NYTH09179-RA	7.502058e-07	2.23278e-06	-1.456026	0.2942718	3.056062	0.4414826	0.06432425	0.03270907	0.08412586	0.08412586
NYTH57079-RA	7.534534e-07	2.242102e-06	-2.190421	0.4427728	2.306935	0.9982245	0.1933706	-0.0349086	0.1427113	0.1427113
NYTH28356-RA	7.54562e-07	2.245056e-06	-0.6549383	0.1323972	5.894853	0.09427575	0.003109373	0.02143621	0.0269404	0.0269404
NYTH11257-RA	7.568875e-07	2.251285e-06	-1.023541	0.2069361	3.932322	0.2440367	0.02244128	0.04413499	0.05096883	0.05096883
NYTH11863-RA	7.568199e-07	2.251285e-06	-1.2074	0.2441073	8.391148	0.350324	0.0002777899	0.1018737	0.02324619	0.1018737
NYTH15523-RA	7.573633e-07	2.252355e-06	-1.04951	0.2121917	7.40777	0.2510475	0.0008263707	0.07635988	0.02170421	0.07635988
NYTH14560-RA	7.58944e-07	2.25671e-06	-1.357468	0.2744778	4.854319	1.647698	0.01446116	0.1146898	0.03603784	0.1146898
NYTH37465-RA	7.601837e-07	2.26005e-06	-0.5652196	0.1142938	7.790089	0.08131935	0.0005048621	0.02163279	0.02188898	0.02188898
NYTH05071-RA	7.651173e-07	2.274369e-06	0.5698945	0.1152685	7.796896	0.07513198	0.0004222299	0.02235518	0.0218974	0.02235518
NYTH17481-RA	7.657077e-07	2.275775e-06	-1.693091	0.3424598	2.908442	0.6578082	0.1082011	0.01640408	0.09284821	0.09284821
NYTH36726-RA	7.676477e-07	2.281192e-06	-1.277431	0.2584104	3.570889	0.5059025	0.04596202	0.06851103	0.06131008	0.06851103
NYTH41790-RA	7.686234e-07	2.283741e-06	-0.6540699	0.1323179	5.976747	0.1167635	0.003633773	0.01131231	0.02637999	0.02637999
NYTH59311-RA	7.693966e-07	2.285689e-06	0.6917002	0.139936	7.053893	0.1162903	0.0008141297	0.03275518	0.0220869	0.03275518
NYTH15281-RA	7.705618e-07	2.2888e-06	-0.6105079	0.1235176	6.359735	0.08323467	0.001892205	0.02093956	0.02426196	0.02426196
NYTH23890-RA	7.73407e-07	2.296899e-06	0.5857056	0.1185168	7.272136	0.09282332	0.0008065441	0.02327273	0.02178162	0.02327273
NYTH18064-RA	7.742184e-07	2.298957e-06	0.7979714	0.1614753	10.48003	0.1535784	2.571596e-05	0.04467302	0.0401425	0.04467302
NYTH09943-RA	7.74369e-07	2.299052e-06	-1.09038	0.2206479	3.819705	0.2618083	0.02971052	0.009557967	0.0537503	0.0537503
NYTH49478-RA	7.812132e-07	2.319018e-06	0.5783223	0.1170692	8.399315	0.06728388	0.0002218614	0.008734156	0.02327277	0.02327277
NYTH18541-RA	7.829053e-07	2.323685e-06	-1.002477	0.2029477	7.515277	0.2298706	0.0006957134	0.0699119	0.02169828	0.0699119
NYTH30085-RA	7.848679e-07	2.329154e-06	0.7450817	0.1508539	7.654838	0.200249	0.0004380886	0.03857376	0.02175859	0.03857376
NYTH08063-RA	7.854931e-07	2.330653e-06	0.7078275	0.1433157	7.384506	0.1285995	0.0006293954	0.034581	0.02171159	0.034581
NYTH35348-RA	7.862608e-07	2.332574e-06	-1.140134	0.2308549	5.974433	0.3175752	0.002942916	0.08841824	0.02639542	0.08841824
NYTH08591-RA	7.875513e-07	2.336045e-06	-0.7635166	0.1546072	6.547423	0.3633761	0.001570433	0.03940682	0.02348369	0.03940682
NYTH45113-RA	7.910242e-07	2.345988e-06	-0.9051624	0.1833215	6.035978	0.203587	0.003281789	0.0543298	0.02599418	0.0543298
NYTH19395-RA	7.950362e-07	2.35721e-06	0.6473731	0.1311379	9.518504	0.100709	8.130376e-05	0.02281472	0.02939953	0.02939953
NYTH18159-RA	7.950512e-07	2.35721e-06	-0.6588664	0.1334662	7.117415	0.1133788	0.0009665465	0.02957042	0.02197717	0.02957042
NYTH17691-RA	7.957369e-07	2.358883e-06	0.5907228	0.1196665	7.811098	0.08575609	0.0003590305	0.02418965	0.02191552	0.02418965
NYTH49429-RA	8.045131e-07	2.384535e-06	-1.394114	0.2825371	3.197982	0.4321343	0.06009599	-0.01010096	0.0767507	0.0767507
NYTH38474-RA	8.070962e-07	2.391825e-06	0.6064559	0.1229225	6.362872	0.08829378	0.001654851	0.01689531	0.02424791	0.02424791
NYTH03644-RA	8.081526e-07	2.39459e-06	0.5627538	0.1140704	7.80149	0.07833049	0.0004032238	0.01791867	0.02190317	0.02190317
NYTH03475-RA	8.119514e-07	2.405479e-06	0.564533	0.1144523	7.40716	0.3042382	0.0007516274	0.007674917	0.02170438	0.02170438
NYTH33091-RA	8.13591e-07	2.409968e-06	0.5611482	0.1137752	7.577992	0.05643285	0.0004751062	0.002518185	0.02171597	0.02171597
NYTH05979-RA	8.148714e-07	2.413393e-06	-1.280056	0.259553	3.463067	0.5603945	0.05023601	0.02755317	0.06525158	0.06525158
NYTH29031-RA	8.154349e-07	2.414693e-06	0.8277775	0.1678505	7.073991	0.1817432	0.0008612123	0.0474367	0.02205049	0.0474367
NYTH36886-RA	8.167916e-07	2.418341e-06	0.6720524	0.1362827	8.183508	0.1210375	0.0002563486	0.03158303	0.02264504	0.03158303
NYTH03985-RA	8.194744e-07	2.425914e-06	0.8155411	0.1654016	6.564825	0.2061667	0.001426929	0.04547198	0.02341835	0.04547198
NYTH53203-RA	8.248083e-07	2.441332e-06	0.5803792	0.1177382	6.800422	0.07589936	0.001102163	0.02111505	0.02266176	0.02266176
NYTH41774-RA	8.256884e-07	2.443191e-06	0.6885524	0.1396886	8.418124	0.1103482	0.0002140118	0.03323668	0.02333485	0.03323668
NYTH30967-RA	8.256846e-07	2.443191e-06	0.7645106	0.1550984	4.985302	0.1376136	0.006685043	0.03261039	0.03455299	0.03455299
NYTH42974-RA	8.307798e-07	2.457741e-06	1.042616	0.21157	5.551598	0.349607	0.003981786	0.07275285	0.02948644	0.07275285
NYTH04874-RA	8.30859e-07	2.457741e-06	-0.5865509	0.1190247	6.739322	0.07569406	0.001452072	0.01925855	0.02283401	0.02283401
NYTH01819-RA	8.344245e-07	2.467912e-06	-1.629055	0.3306291	3.002635	0.7575218	0.100246	-0.005949246	0.08715214	0.08715214
NYTH51495-RA	8.351262e-07	2.469611e-06	-1.006739	0.2043321	5.347142	0.2484118	0.00653939	0.0650348	0.03112973	0.0650348
NYTH54677-RA	8.374621e-07	2.476141e-06	-0.81981	0.1664106	6.488414	0.1559496	0.001757884	0.04571496	0.02371418	0.04571496
NYTH53575-RA	8.392125e-07	2.480939e-06	-0.6503892	0.1320314	6.851378	0.1341519	0.001341766	0.02854214	0.02253074	0.02854214
NYTH45671-RA	8.427378e-07	2.490981e-06	-3.555608	0.7219213	2.177289	3.055151	0.2333482	0.6600868	0.157303	0.6600868
NYTH23990-RA	8.452696e-07	2.498084e-06	0.5993735	0.1217097	6.447023	0.06724108	0.00151034	0.005449334	0.02388382	0.02388382
NYTH01907-RA	8.458231e-07	2.499339e-06	-1.367065	0.2776057	4.404461	0.4518056	0.01814948	0.1139618	0.04214437	0.1139618
NYTH46954-RA	8.461681e-07	2.499978e-06	0.9759192	0.1981801	6.060241	0.2190352	0.002339399	0.06498975	0.02584151	0.06498975
NYTH05394-RA	8.464e-07	2.500282e-06	0.6419366	0.1303596	8.28491	0.09630437	0.0002504046	0.02888152	0.0229209	0.02888152
NYTH03115-RA	8.48832e-07	2.507085e-06	0.9932399	0.2017226	8.939165	0.2279157	0.000118617	0.06963908	0.02556626	0.06963908
NYTH04613-RA	8.518244e-07	2.51554e-06	0.6611453	0.1342944	7.152288	0.1074138	0.0008242459	0.03009288	0.02192384	0.03009288
NYTH29517-RA	8.520827e-07	2.51592e-06	-1.522392	0.309238	6.640585	0.546512	0.001940738	0.1619932	0.02314847	0.1619932
NYTH26243-RA	8.526052e-07	2.517079e-06	-1.338298	0.2718501	3.263582	0.4125781	0.05304529	0.06773626	0.07364469	0.07364469
NYTH31557-RA	8.564474e-07	2.527653e-06	0.5670838	0.1152131	8.114793	0.09271116	0.0002786994	0.01252494	0.02247682	0.02247682
NYTH23065-RA	8.563585e-07	2.527653e-06	-0.6850237	0.139174	6.392015	0.1071797	0.002089872	0.03111484	0.02411899	0.03111484
NYTH53501-RA	8.569324e-07	2.5287e-06	-1.432756	0.2910962	4.978872	0.4817875	0.008673747	0.1365897	0.03462222	0.1365897
NYTH54871-RA	8.578162e-07	2.530923e-06	0.6005596	0.122022	6.399483	0.09714968	0.001438202	0.006816848	0.02408643	0.02408643
NYTH41525-RA	8.594169e-07	2.53526e-06	-0.5794866	0.1177491	6.835725	0.08843234	0.001198195	0.007981749	0.02257013	0.02257013
NYTH11395-RA	8.599713e-07	2.53651e-06	0.5655311	0.1149164	8.032135	0.06953116	0.0003444098	0.00549675	0.02229405	0.02229405
NYTH53918-RA	8.610067e-07	2.539178e-06	0.6534201	0.1327818	5.845489	0.09772519	0.002933744	0.026043	0.02729085	0.02729085
NYTH26172-RA	8.614435e-07	2.54008e-06	1.330114	0.2702985	9.313259	0.452873	9.831101e-05	0.1251496	0.02785652	0.1251496
NYTH05384-RA	8.623274e-07	2.5423e-06	3.572996	0.7261146	1.813771	2.990766	0.112015	0.7918291	0.2080036	0.7918291
NYTH28382-RA	8.624706e-07	2.542336e-06	0.7375572	0.1498895	5.161204	0.1512744	0.005730179	0.02831805	0.03278444	0.03278444
NYTH22406-RA	8.646283e-07	2.548309e-06	0.5654246	0.1149194	7.194483	0.07467359	0.0007733741	0.01712486	0.02186629	0.02186629
NYTH05706-RA	8.718442e-07	2.569186e-06	-0.583485	0.1186293	6.769837	0.07877688	0.001379206	0.01349167	0.02274578	0.02274578
NYTH37386-RA	8.747015e-07	2.577215e-06	-1.298799	0.2640954	6.295438	0.4131013	0.002318405	0.1172468	0.02455713	0.1172468
NYTH48391-RA	8.77408e-07	2.584797e-06	0.6635131	0.1349341	6.446986	0.1149364	0.001802991	0.02940938	0.02388397	0.02940938
NYTH24948-RA	8.816263e-07	2.596829e-06	0.5644349	0.1148072	8.017044	0.1922539	0.0003325042	0.01887609	0.02226296	0.02226296
NYTH36442-RA	8.842186e-07	2.604069e-06	-0.7334152	0.1491956	7.106765	0.1791032	0.001009355	0.03714948	0.02199445	0.03714948
NYTH47750-RA	8.84859e-07	2.60556e-06	-0.6471268	0.1316461	5.944817	0.09395371	0.003114707	0.02457775	0.02659505	0.02659505
NYTH30105-RA	8.877109e-07	2.613561e-06	0.5791456	0.1178317	6.779094	0.0706856	0.001081774	0.01404441	0.02271988	0.02271988
NYTH23576-RA	8.887175e-07	2.616128e-06	1.566869	0.3188061	3.072377	0.5859956	0.06166445	0.1125709	0.08322991	0.1125709
NYTH18870-RA	8.909866e-07	2.622409e-06	0.722803	0.1470815	5.262666	0.173858	0.005226563	0.02214061	0.03185851	0.03185851
NYTH54858-RA	8.981027e-07	2.642953e-06	-0.8496233	0.1729427	7.643719	0.1811516	0.0006029022	0.05066997	0.021751	0.05066997
NYTH12496-RA	8.985696e-07	2.643926e-06	0.6270844	0.1276471	7.823115	0.1010958	0.0004293351	0.02750284	0.02193146	0.02750284
NYTH59379-RA	9.023721e-07	2.654712e-06	-0.7713581	0.1570414	5.086333	0.133201	0.008768385	0.03020928	0.03350931	0.03350931
NYTH56414-RA	9.109464e-07	2.67953e-06	-1.006207	0.2049319	3.998691	0.1931272	0.02251552	-0.002154952	0.04947945	0.04947945
NYTH34373-RA	9.111524e-07	2.67973e-06	-0.9055107	0.1844249	4.341746	0.1798136	0.01518425	0.02919449	0.04312295	0.04312295
NYTH18295-RA	9.140708e-07	2.687906e-06	0.7879539	0.1605026	7.478135	0.161475	0.0005723489	0.04358953	0.02169512	0.04358953
NYTH10299-RA	9.152007e-07	2.69082e-06	-1.44134	0.2936089	6.093633	0.5564717	0.003870006	0.1439121	0.02563691	0.1439121
NYTH10626-RA	9.175011e-07	2.697175e-06	-0.5618452	0.1144624	7.329685	0.06525932	0.0007220594	0.004550846	0.02173791	0.02173791
NYTH30034-RA	9.176958e-07	2.697339e-06	-1.091183	0.2223043	7.647144	0.3899309	0.0006174309	0.08410118	0.02175329	0.08410118
NYTH01196-RA	9.251832e-07	2.718934e-06	-0.6232438	0.1270133	6.134659	0.08321053	0.002260659	0.01749266	0.02539484	0.02539484
NYTH54586-RA	9.349739e-07	2.747291e-06	-0.5788908	0.1180241	6.824376	0.07545994	0.001280389	0.01618652	0.02259908	0.02259908
NYTH18463-RA	9.35803e-07	2.749311e-06	0.6423344	0.1309636	5.973014	0.0882634	0.002997621	0.01260592	0.02640489	0.02640489
NYTH35096-RA	9.366758e-07	2.751459e-06	-1.122509	0.2288734	3.721746	0.2868145	0.03332933	0.02601288	0.05647015	0.05647015
NYTH05250-RA	9.417452e-07	2.765931e-06	0.5914181	0.120613	7.726725	0.0799398	0.0004804818	0.02445808	0.02181915	0.02445808
NYTH17348-RA	9.424094e-07	2.767463e-06	-1.075858	0.2194153	3.828791	0.3285566	0.02901802	0.009902598	0.05351294	0.05351294
NYTH54208-RA	9.435162e-07	2.770294e-06	0.7152672	0.1458816	9.236853	0.1192573	0.0001062308	0.03637622	0.02733634	0.03637622
NYTH10003-RA	9.46725e-07	2.779295e-06	0.6739686	0.1374773	7.438699	0.1078224	0.0005791557	0.03182084	0.02169777	0.03182084
NYTH08217-RA	9.481796e-07	2.782983e-06	0.5591808	0.1140697	7.857474	0.06437343	0.0003260359	0.003970882	0.02198006	0.02198006
NYTH14954-RA	9.482681e-07	2.782983e-06	-0.6765885	0.1380207	5.646674	0.09422638	0.003893125	0.01422687	0.02876351	0.02876351
NYTH15882-RA	9.491616e-07	2.785183e-06	0.6075862	0.1239492	6.724915	0.1166266	0.001224816	0.02511246	0.02287716	0.02511246
NYTH53085-RA	9.49769e-07	2.786544e-06	-0.9701174	0.1979117	4.137923	0.1964899	0.02048733	0.005442959	0.04665957	0.04665957
NYTH29653-RA	9.510441e-07	2.789864e-06	0.8524155	0.1739089	7.275984	0.1765924	0.0007091835	0.05113818	0.02177818	0.05113818
NYTH36334-RA	9.547474e-07	2.800304e-06	-1.196976	0.2442437	6.254254	0.3994667	0.002421729	0.09984399	0.02475414	0.09984399
NYTH06735-RA	9.55121e-07	2.800976e-06	1.24612	0.2542756	4.287106	0.4155701	0.01828217	0.09255683	0.04401343	0.09255683
NYTH49197-RA	9.561654e-07	2.803615e-06	-0.7839286	0.1599707	4.95342	0.1356914	0.008969843	0.02891955	0.03489979	0.03489979
NYTH17136-RA	9.577307e-07	2.807781e-06	0.5617804	0.114646	7.232225	0.05898555	0.000710489	0.005098911	0.02182159	0.02182159
NYTH19847-RA	9.585682e-07	2.809811e-06	1.069612	0.21829	4.562886	0.339041	0.01382047	0.06786617	0.03984185	0.06786617
NYTH23587-RA	9.590872e-07	2.810908e-06	-0.9514952	0.1941885	8.272584	0.2078474	0.0003106086	0.06433372	0.02288558	0.06433372
NYTH26160-RA	9.675854e-07	2.835386e-06	-1.471966	0.3005166	4.689459	0.5298745	0.01514647	0.139671	0.03813245	0.139671
NYTH15342-RA	9.679079e-07	2.835903e-06	0.6021556	0.1229377	6.40494	0.09885538	0.001846421	0.01257334	0.02406276	0.02406276
NYTH40447-RA	9.692227e-07	2.839326e-06	0.7751229	0.1582598	7.978268	0.1382492	0.00028971	0.0426466	0.02218627	0.0426466
NYTH03256-RA	9.701491e-07	2.841611e-06	0.56234	0.1148195	7.955884	0.07255877	0.0003709662	0.02222936	0.02214408	0.02222936
NYTH33608-RA	9.788911e-07	2.866784e-06	0.5656147	0.1155298	8.147592	0.09136968	0.000325547	0.01098129	0.02255525	0.02255525
NYTH10505-RA	9.827619e-07	2.877686e-06	1.679367	0.3430739	6.284609	0.6996713	0.001936227	0.1998347	0.02460816	0.1998347
NYTH17785-RA	9.848665e-07	2.883413e-06	-0.5580065	0.1140036	7.708338	0.08989632	0.0004785042	0.01255665	0.02180176	0.02180176
NYTH56986-RA	9.866702e-07	2.888258e-06	-0.7708283	0.1574958	5.033648	0.1382571	0.008479222	0.021933	0.03404351	0.03404351
NYTH44931-RA	9.959724e-07	2.915049e-06	-1.002875	0.204985	4.184153	0.233743	0.02027219	0.05176012	0.04580249	0.05176012
NYTH56699-RA	9.996629e-07	2.925409e-06	-1.169281	0.2390334	3.531853	0.2801804	0.03525674	0.01465825	0.06269233	0.06269233
NYTH47794-RA	1.001219e-06	2.929521e-06	0.6955587	0.1422004	10.05822	0.1426457	4.359215e-05	0.0181973	0.03462089	0.03462089
NYTH53704-RA	1.00303e-06	2.934378e-06	-1.621081	0.3314386	2.937639	0.6576251	0.09728526	0.09042962	0.09103172	0.09103172
NYTH39722-RA	1.004208e-06	2.93738e-06	-0.7195084	0.1471143	6.245113	0.1212416	0.002403619	0.03469801	0.02479944	0.03469801
NYTH37342-RA	1.005202e-06	2.939846e-06	-0.7504239	0.1534416	5.077929	0.1192073	0.006768551	0.02154524	0.03359313	0.03359313
NYTH23773-RA	1.006818e-06	2.944128e-06	-0.5822066	0.1190533	6.721067	0.09137102	0.001408914	0.008855667	0.02288885	0.02288885
NYTH20051-RA	1.006977e-06	2.944148e-06	0.5694836	0.1164524	8.310371	0.08816642	0.0002522694	0.01405378	0.02299543	0.02299543
NYTH08569-RA	1.010288e-06	2.953382e-06	0.8533588	0.1745244	7.703007	0.1830469	0.000511694	0.05170335	0.02179697	0.05170335
NYTH01295-RA	1.011207e-06	2.955624e-06	-0.660473	0.1350814	9.456617	0.1084734	8.280345e-05	0.03119773	0.02891112	0.03119773
NYTH11985-RA	1.014142e-06	2.963758e-06	2.240867	0.4583606	3.871432	1.543905	0.03767289	0.322489	0.05243032	0.322489
NYTH13987-RA	1.018139e-06	2.974991e-06	-0.56507	0.1156012	8.161892	0.07637298	0.000318575	0.0150149	0.0225905	0.0225905
NYTH35566-RA	1.018931e-06	2.976857e-06	0.6017787	0.1231148	7.296728	0.08647826	0.0006757001	0.02530817	0.02176088	0.02530817
NYTH53774-RA	1.029398e-06	3.006982e-06	-0.8774615	0.1795893	7.119901	0.2038808	0.001117092	0.0541726	0.0219732	0.0541726
NYTH16123-RA	1.037832e-06	3.031164e-06	0.9506613	0.1946351	7.400695	0.2084376	0.0006164839	0.06432549	0.02170622	0.06432549
NYTH25992-RA	1.039183e-06	3.034653e-06	2.172931	0.4449018	2.547012	2.069975	0.1569212	0.1824004	0.1196442	0.1824004
NYTH39326-RA	1.040162e-06	3.037055e-06	0.6069204	0.12427	9.079092	0.1326151	0.000124583	0.01581053	0.02634919	0.02634919
NYTH44302-RA	1.050368e-06	3.066392e-06	0.7530111	0.1542436	7.567505	0.1300923	0.0005011237	0.04028361	0.02171194	0.04028361
NYTH09292-RA	1.050949e-06	3.067627e-06	1.092415	0.2237707	7.978415	0.2846841	0.0003066396	0.08553333	0.02218655	0.08553333
NYTH47919-RA	1.051477e-06	3.068705e-06	-1.232634	0.2524982	8.06088	0.3507931	0.000450665	0.1088442	0.02235521	0.1088442
NYTH58724-RA	1.057851e-06	3.086843e-06	-1.214789	0.2489035	3.447146	0.3072005	0.04033794	0.01001288	0.06586715	0.06586715
NYTH25032-RA	1.059043e-06	3.089858e-06	2.207742	0.4523748	3.431635	1.35761	0.05093285	0.2998836	0.06647555	0.2998836
NYTH12042-RA	1.061001e-06	3.095104e-06	-0.7173117	0.1469909	7.043462	0.1347871	0.001055419	0.03598399	0.0221064	0.03598399
NYTH49983-RA	1.063025e-06	3.100543e-06	-1.429259	0.2929051	4.39853	0.4687445	0.01642804	0.1306464	0.04223508	0.1306464
NYTH34567-RA	1.066064e-06	3.108939e-06	0.5627896	0.1153486	7.07183	0.06770544	0.0007547374	0.01204989	0.02205433	0.02205433
NYTH09434-RA	1.068933e-06	3.116836e-06	-0.561425	0.1150814	7.208574	0.06433851	0.0008546898	0.007670035	0.02184883	0.02184883
NYTH15216-RA	1.073528e-06	3.129767e-06	-0.5753569	0.1179576	6.785399	0.1649357	0.001150096	0.01100561	0.02270247	0.02270247
NYTH56639-RA	1.077343e-06	3.140417e-06	-0.6494376	0.1331645	5.825084	0.09161451	0.00296099	0.01051863	0.02743806	0.02743806
NYTH25526-RA	1.078709e-06	3.143925e-06	-0.7605564	0.1559569	7.355872	0.1325523	0.0006982879	0.04099754	0.02172369	0.04099754
NYTH23778-RA	1.084706e-06	3.160929e-06	0.609237	0.124956	7.901334	0.08510089	0.000358677	0.02640816	0.02204862	0.02640816
NYTH13620-RA	1.092757e-06	3.183911e-06	0.9414823	0.1931581	6.351	0.2123028	0.001769963	0.06219011	0.02430126	0.06219011
NYTH24657-RA	1.095357e-06	3.191008e-06	-0.6026452	0.1236529	6.34396	0.07339208	0.001878374	0.01007245	0.02433312	0.02433312
NYTH29859-RA	1.097253e-06	3.196051e-06	-0.9001936	0.1847179	5.071311	0.218876	0.008005066	0.05048755	0.03365949	0.05048755
NYTH12769-RA	1.099924e-06	3.203352e-06	0.5771136	0.1184342	6.763618	0.09159893	0.001282286	0.01804619	0.02276341	0.02276341
NYTH50092-RA	1.102007e-06	3.208936e-06	-0.9639731	0.1978399	8.366478	0.2130644	0.0002955698	0.06680268	0.02316728	0.06680268
NYTH36687-RA	1.102854e-06	3.210921e-06	-0.8779397	0.1801886	6.561903	0.228429	0.001704567	0.05395474	0.02342924	0.05395474
NYTH02570-RA	1.105278e-06	3.217494e-06	0.7188896	0.1475582	7.252543	0.1216674	0.0006754368	0.03665045	0.02180028	0.03665045
NYTH25842-RA	1.112709e-06	3.238642e-06	-1.745541	0.3583847	3.299945	0.6994958	0.07715615	0.143026	0.07200007	0.143026
NYTH08760-RA	1.113984e-06	3.241865e-06	0.5731067	0.1176725	6.830553	0.1372006	0.001154118	0.01622149	0.02258328	0.02258328
NYTH43083-RA	1.117757e-06	3.252358e-06	-0.7979946	0.1638698	4.822893	0.1260931	0.009614983	0.007932345	0.03641928	0.03641928
NYTH32397-RA	1.120451e-06	3.259709e-06	0.5615988	0.1153367	8.135808	0.07036411	0.000277715	0.009460107	0.02252668	0.02252668
NYTH24302-RA	1.125553e-06	3.27406e-06	-0.823388	0.1691321	5.752218	0.1615849	0.003801515	0.04523679	0.0279727	0.04523679
NYTH08685-RA	1.133102e-06	3.295523e-06	-1.116222	0.2293453	5.522705	0.2979281	0.004624971	0.08554523	0.02971034	0.08554523
NYTH41723-RA	1.138009e-06	3.3093e-06	0.5675955	0.1166419	6.921989	0.06668348	0.0009620466	0.01222735	0.02236139	0.02236139
NYTH09294-RA	1.140024e-06	3.314664e-06	0.9310387	0.1913439	6.519725	0.2458918	0.001622221	0.06114206	0.02359018	0.06114206
NYTH29651-RA	1.146348e-06	3.33255e-06	0.5770986	0.11863	6.709171	0.06698444	0.001199883	0.009494551	0.0229254	0.0229254
NYTH23030-RA	1.148267e-06	3.337629e-06	1.143356	0.2350476	7.402016	0.3613635	0.0006908544	0.0940189	0.02170583	0.0940189
NYTH04113-RA	1.153135e-06	3.351278e-06	-0.6387795	0.1313409	6.356312	0.105975	0.001613663	0.02795849	0.02427733	0.02795849
NYTH33517-RA	1.1546e-06	3.355031e-06	0.5935913	0.1220559	8.906852	0.08256222	0.0001415622	0.02478549	0.02539725	0.02539725
NYTH39097-RA	1.158013e-06	3.364446e-06	-0.8885316	0.1827243	4.384309	0.1951683	0.01478278	0.03053324	0.04245408	0.04245408
NYTH04642-RA	1.15835e-06	3.364922e-06	-0.671693	0.1381336	5.646148	0.1460484	0.003942634	0.02118522	0.02876748	0.02876748
NYTH13387-RA	1.159652e-06	3.368198e-06	-1.579065	0.3247494	3.646402	0.8079065	0.03767259	0.1431197	0.05878167	0.1431197
NYTH08205-RA	1.167614e-06	3.390818e-06	-0.560493	0.1153027	7.160393	0.07317013	0.0008787631	0.007047546	0.02191218	0.02191218
NYTH02304-RA	1.168761e-06	3.39364e-06	-3.455985	0.7109821	2.374738	2.895826	0.1829769	0.683587	0.1357046	0.683587
NYTH02492-RA	1.171419e-06	3.400849e-06	0.8891944	0.1829463	7.023192	0.2051408	0.0009843598	0.05639168	0.02214544	0.05639168
NYTH24067-RA	1.174398e-06	3.408986e-06	0.6907684	0.1421361	8.289555	0.1173948	0.0002661742	0.03436697	0.02293433	0.03436697
NYTH22754-RA	1.176405e-06	3.414301e-06	0.5897384	0.1213561	6.519576	0.08381124	0.001656033	0.01424134	0.02359076	0.02359076
NYTH42188-RA	1.179086e-06	3.421572e-06	0.5535472	0.1139192	7.411569	0.06024366	0.0005440875	0.008714215	0.02170321	0.02170321
NYTH31568-RA	1.179829e-06	3.423215e-06	-1.510059	0.3107759	2.947111	0.482085	0.07511623	0.03830515	0.09045238	0.09045238
NYTH57557-RA	1.180166e-06	3.42368e-06	-0.8751681	0.1801151	4.519371	0.1854057	0.01516053	0.0009159602	0.04045336	0.04045336
NYTH51712-RA	1.187098e-06	3.443275e-06	-1.116326	0.2298018	5.872534	0.2865172	0.003799063	0.08673039	0.0270978	0.08673039
NYTH50881-RA	1.188458e-06	3.446706e-06	0.5688309	0.1171024	6.868012	0.09251369	0.001018351	0.01874087	0.02248959	0.02248959
NYTH30701-RA	1.190403e-06	3.45183e-06	0.5628049	0.1158696	7.046318	0.07279254	0.0009145546	0.02117782	0.02210103	0.02210103
NYTH33983-RA	1.209841e-06	3.507672e-06	0.6575732	0.1354699	5.684111	0.1032965	0.002979067	0.02350113	0.02848164	0.02848164
NYTH59106-RA	1.217369e-06	3.528969e-06	0.6128589	0.12629	6.155379	0.07006402	0.00206475	0.004997013	0.02527669	0.02527669
NYTH24110-RA	1.218337e-06	3.531248e-06	0.5528238	0.1139225	7.467453	0.05935953	0.0005533302	0.006436124	0.02169523	0.02169523
NYTH04045-RA	1.221428e-06	3.539679e-06	-1.206599	0.2486741	3.832256	1.738669	0.05258631	-0.01251909	0.05342306	0.05342306
NYTH01483-RA	1.221849e-06	3.54037e-06	1.286413	0.2651271	6.558351	0.3820605	0.001780532	0.1187207	0.02344252	0.1187207
NYTH50097-RA	1.222975e-06	3.543103e-06	-1.667559	0.3436934	2.89651	0.6939766	0.1088962	-0.06944189	0.09360406	0.09360406
NYTH24403-RA	1.224394e-06	3.546683e-06	-1.032017	0.2127146	5.208848	0.3566317	0.007073021	0.07049413	0.03234214	0.07049413
NYTH21931-RA	1.225978e-06	3.550743e-06	0.5739534	0.1183069	6.757287	0.0730525	0.001212513	0.01948677	0.02278155	0.02278155
NYTH31164-RA	1.227631e-06	3.555e-06	-0.7620189	0.1570809	5.51429	0.1620575	0.004155906	0.03814306	0.02977599	0.03814306
NYTH20961-RA	1.230214e-06	3.561949e-06	-1.677201	0.3457641	2.870889	0.6915469	0.1096935	0.09351663	0.09525423	0.09525423
NYTH13658-RA	1.239699e-06	3.588876e-06	0.691824	0.1426681	7.787297	0.2049554	0.0004121291	0.03448076	0.02188558	0.03448076
NYTH28207-RA	1.241211e-06	3.592717e-06	-0.6814399	0.1405337	7.688639	0.1238276	0.000479818	0.03337685	0.02178458	0.03337685
NYTH05693-RA	1.244718e-06	3.602329e-06	-0.9624772	0.1985151	7.372183	0.2373536	0.0006799682	0.06687702	0.02171639	0.06687702
NYTH27753-RA	1.258987e-06	3.643082e-06	-0.9587551	0.1978397	4.0959	0.1983112	0.01962708	0.0200223	0.047471	0.047471
NYTH20541-RA	1.259493e-06	3.644002e-06	0.5523028	0.1139699	7.670207	0.09627484	0.0004972303	0.01386958	0.02176986	0.02176986
NYTH18173-RA	1.277085e-06	3.694348e-06	0.9557986	0.197345	6.593558	0.240536	0.001444135	0.06531881	0.02331318	0.06531881
NYTH09444-RA	1.280813e-06	3.704582e-06	0.6163578	0.1272754	6.135215	0.08313031	0.002378147	0.01105601	0.02539163	0.02539163
NYTH56746-RA	1.281793e-06	3.706863e-06	-0.9429224	0.1947158	4.196072	0.1805229	0.01940865	0.01149469	0.04558722	0.04558722
NYTH00182-RA	1.282476e-06	3.708286e-06	-1.690152	0.3490282	2.894247	1.426714	0.1150871	0.05729033	0.09374834	0.09374834
NYTH12397-RA	1.283943e-06	3.711974e-06	-0.9851453	0.203449	4.023021	0.2235845	0.0219984	0.01739985	0.04895842	0.04895842
NYTH03258-RA	1.288095e-06	3.723423e-06	-0.7174238	0.1481796	5.224073	0.1240169	0.005437237	0.03075262	0.03220368	0.03220368
NYTH01464-RA	1.299395e-06	3.755528e-06	-1.152422	0.2381112	6.952278	0.4787251	0.001316647	0.09587813	0.02229325	0.09587813
NYTH59066-RA	1.300435e-06	3.757974e-06	-1.300949	0.2688085	4.850814	0.4020758	0.01208103	0.1117898	0.03607987	0.1117898
NYTH15969-RA	1.301778e-06	3.761295e-06	0.5724964	0.118297	8.545852	0.07818087	0.0002012038	0.01976029	0.02378884	0.02378884
NYTH08907-RA	1.305897e-06	3.772635e-06	0.6966891	0.1439781	6.775278	0.1494671	0.001166627	0.03437	0.02273051	0.03437
NYTH09882-RA	1.309363e-06	3.782085e-06	0.9415997	0.1946126	6.630366	0.2783957	0.001201168	0.06372582	0.02318346	0.06372582
NYTH13666-RA	1.312174e-06	3.789437e-06	0.64454	0.1332272	5.816302	0.09562387	0.002925918	0.02439962	0.02750178	0.02750178
NYTH41446-RA	1.312299e-06	3.789437e-06	0.6452383	0.1333721	9.640978	0.09369421	6.560351e-05	0.01748083	0.03042829	0.03042829
NYTH32033-RA	1.318655e-06	3.807224e-06	-0.6676759	0.1380374	5.666079	0.09343477	0.004047237	0.01721634	0.0286173	0.0286173
NYTH06444-RA	1.319612e-06	3.809419e-06	-3.383619	0.6995607	2.617787	2.670832	0.1148818	0.7240643	0.1137109	0.7240643
NYTH37183-RA	1.323623e-06	3.820431e-06	-1.025876	0.2121255	4.743681	0.2449215	0.01145927	0.06567884	0.03742488	0.06567884
NYTH21313-RA	1.328374e-06	3.833573e-06	2.118648	0.4381481	2.193363	1.094738	0.1736935	0.1204817	0.1554043	0.1554043
NYTH00504-RA	1.329668e-06	3.836736e-06	-0.5973351	0.1235371	7.825995	0.08701597	0.0004157987	0.02574664	0.02193536	0.02574664
NYTH05014-RA	1.329923e-06	3.836901e-06	-0.9452659	0.1954956	4.19366	0.1887823	0.01988685	0.02421345	0.0456306	0.0456306
NYTH17199-RA	1.330791e-06	3.838837e-06	0.9769265	0.2020489	4.814802	0.227415	0.008196238	0.06178734	0.0365192	0.06178734
NYTH30694-RA	1.335975e-06	3.853218e-06	0.5506265	0.1138993	7.626139	0.07210107	0.0004995389	0.01767929	0.02173999	0.02173999
NYTH10167-RA	1.336708e-06	3.854758e-06	-0.9325618	0.1929086	8.849675	0.2045068	0.0001815644	0.06361337	0.02510869	0.06361337
NYTH19821-RA	1.338212e-06	3.858418e-06	1.572032	0.3252036	4.267425	0.569131	0.01590594	0.1653924	0.04434366	0.1653924
NYTH07298-RA	1.338375e-06	3.858418e-06	-0.5745838	0.1188638	6.735672	0.07069967	0.0013756	0.01606294	0.02284485	0.02284485
NYTH03319-RA	1.340206e-06	3.862547e-06	1.190611	0.2463147	4.624688	0.3718704	0.01111211	0.09289518	0.03899565	0.09289518
NYTH49743-RA	1.340086e-06	3.862547e-06	0.6112505	0.1264556	6.126082	0.08639446	0.001968625	0.02441501	0.02544457	0.02544457
NYTH16285-RA	1.341203e-06	3.864848e-06	-1.331904	0.2755541	7.067769	0.5165251	0.001279289	0.1288865	0.0220616	0.1288865
NYTH03429-RA	1.344063e-06	3.872515e-06	0.5643173	0.1167603	6.914081	0.0729709	0.0009911693	0.02036335	0.02237964	0.02237964
NYTH42501-RA	1.34926e-06	3.886912e-06	0.7314121	0.1513572	5.125367	0.1094012	0.006145959	0.01546271	0.03312663	0.03312663
NYTH00351-RA	1.351705e-06	3.893375e-06	-0.7835875	0.1621664	10.78129	0.140232	2.498706e-05	0.02873826	0.04505719	0.04505719
NYTH15901-RA	1.352934e-06	3.896336e-06	-0.6771717	0.1401485	5.575661	0.1510791	0.00436966	0.02351991	0.02930166	0.02930166
NYTH35427-RA	1.360397e-06	3.917248e-06	-0.6199833	0.1283418	6.052031	0.08852119	0.002344252	0.02194808	0.0258928	0.0258928
NYTH49860-RA	1.368197e-06	3.939125e-06	-0.5506025	0.1140062	7.559379	0.0595886	0.0005721815	0.007602011	0.02170911	0.02170911
NYTH37273-RA	1.368416e-06	3.939171e-06	-0.5525993	0.1144204	7.396059	0.08551812	0.0007358375	0.01185589	0.02170765	0.02170765
NYTH00581-RA	1.370983e-06	3.945973e-06	0.6064276	0.1255758	6.20424	0.09552722	0.002023389	0.0006193444	0.02500965	0.02500965
NYTH25157-RA	1.371837e-06	3.947847e-06	-1.055656	0.2186051	4.344444	0.2592278	0.01657422	0.06534837	0.04307993	0.06534837
NYTH10243-RA	1.373775e-06	3.952838e-06	1.129703	0.2339525	7.493381	0.3003528	0.0006117539	0.09321754	0.02169576	0.09321754
NYTH07139-RA	1.376634e-06	3.960475e-06	-4.03642	0.8359819	2.635171	3.848012	0.1938288	1.004227	0.1123086	1.004227
NYTH41148-RA	1.378515e-06	3.9653e-06	-0.9577034	0.1983609	4.372131	0.2131307	0.01386016	0.05359192	0.04264337	0.05359192
NYTH05534-RA	1.382881e-06	3.977268e-06	0.6008167	0.1244582	6.27479	0.07785817	0.00189929	0.01806628	0.02465475	0.02465475
NYTH27441-RA	1.397324e-06	4.018212e-06	-0.8955238	0.1855859	6.502937	0.1871837	0.001803535	0.05724014	0.02365619	0.05724014
NYTH19809-RA	1.397538e-06	4.018231e-06	1.473082	0.3052795	7.52224	0.5540708	0.0006005074	0.1591634	0.02169948	0.1591634
NYTH19238-RA	1.40062e-06	4.026496e-06	0.5503881	0.114072	7.422934	0.06800755	0.0006064507	0.01792221	0.02170057	0.02170057
NYTH36938-RA	1.401269e-06	4.027767e-06	-1.123288	0.2328143	4.273344	0.3365914	0.01835513	0.07456346	0.04424379	0.07456346
NYTH35476-RA	1.406806e-06	4.043083e-06	-0.5958064	0.1235078	6.375088	0.07963926	0.001956514	0.003234513	0.02419352	0.02419352
NYTH12339-RA	1.412339e-06	4.058384e-06	-1.001097	0.2075562	3.946298	0.1988373	0.02320414	0.005075641	0.05064658	0.05064658
NYTH39589-RA	1.430485e-06	4.109917e-06	0.6613659	0.1371927	6.113783	0.1009585	0.002315261	0.02995072	0.0255167	0.02995072
NYTH04296-RA	1.434846e-06	4.121835e-06	0.5628308	0.1167674	8.349115	0.1091759	0.0002606616	0.01929324	0.02311298	0.02311298
NYTH28505-RA	1.442281e-06	4.142582e-06	0.8669848	0.179907	5.970459	0.1739694	0.003012606	0.05247289	0.02642197	0.05247289
NYTH32068-RA	1.444171e-06	4.147395e-06	0.7777196	0.1613925	6.811466	0.1438047	0.001202834	0.04345007	0.02263252	0.04345007
NYTH30148-RA	1.444814e-06	4.148628e-06	0.5630133	0.1168387	6.868617	0.06024362	0.000914104	0.006161617	0.02248811	0.02248811
NYTH31032-RA	1.448274e-06	4.157948e-06	0.5491051	0.1139637	7.795165	0.07134971	0.0003694476	0.008873155	0.02189524	0.02189524
NYTH27132-RA	1.448783e-06	4.158795e-06	0.6934956	0.1439333	7.016559	0.1234186	0.0008258453	0.03468866	0.02215853	0.03468866
NYTH30471-RA	1.452888e-06	4.169959e-06	0.6081281	0.1262303	6.171442	0.09006678	0.002128498	0.006905691	0.02518707	0.02518707
NYTH18429-RA	1.471148e-06	4.220866e-06	-1.050082	0.2180803	4.986245	0.2582049	0.009511857	0.07201786	0.03454286	0.07201786
NYTH58352-RA	1.471277e-06	4.220866e-06	-0.9529361	0.1979059	4.15486	0.1870169	0.02080158	0.01814613	0.04634138	0.04634138
NYTH04617-RA	1.471072e-06	4.220866e-06	0.5613758	0.1165859	6.929078	0.09796232	0.0009558531	0.006275911	0.02234519	0.02234519
NYTH11028-RA	1.471983e-06	4.222267e-06	0.5559562	0.1154633	8.145481	0.1388719	0.000304386	0.01031178	0.0225501	0.0225501
NYTH38244-RA	1.474645e-06	4.229277e-06	0.9874063	0.2050841	3.929651	0.2336064	0.02107099	0.04349601	0.05103098	0.05103098
NYTH50173-RA	1.482449e-06	4.251031e-06	1.092726	0.2270088	9.201441	0.3868203	0.0001099655	0.08823228	0.02710474	0.08823228
NYTH10610-RA	1.486638e-06	4.262412e-06	1.326344	0.275574	4.871177	0.7659419	0.009250709	0.1209339	0.03583746	0.1209339
NYTH04817-RA	1.492503e-06	4.278597e-06	-0.6961044	0.144653	6.189591	0.119053	0.002310462	0.03356009	0.02508796	0.03356009
NYTH07521-RA	1.496161e-06	4.288451e-06	-1.045732	0.2173289	8.041148	0.3180675	0.0004411218	0.08052778	0.02231296	0.08052778
NYTH13624-RA	1.497496e-06	4.291643e-06	2.85686	0.593748	2.690073	1.922377	0.06026651	0.544082	0.1080169	0.544082
NYTH43847-RA	1.498736e-06	4.294561e-06	0.7150422	0.148614	5.258588	0.1815763	0.005967346	0.001974216	0.0318946	0.0318946
NYTH22231-RA	1.505565e-06	4.313492e-06	-0.591822	0.1230272	6.395993	0.07939801	0.001845294	0.02216667	0.02410162	0.02410162
NYTH18103-RA	1.508508e-06	4.321287e-06	0.7799295	0.162144	7.133363	0.2185187	0.0007800783	0.04428963	0.02195215	0.04428963
NYTH38067-RA	1.509506e-06	4.323506e-06	-0.6531413	0.135789	5.787836	0.09606957	0.003899328	0.02368089	0.02770977	0.02770977
NYTH37815-RA	1.511169e-06	4.327631e-06	-0.8360123	0.1738161	6.890598	0.2234557	0.001112881	0.05067916	0.02243493	0.05067916
NYTH19805-RA	1.512658e-06	4.331255e-06	0.6559656	0.136388	8.679469	0.1205805	0.000159395	0.0317292	0.02432633	0.0317292
NYTH01416-RA	1.515856e-06	4.339773e-06	-1.236466	0.2571078	8.800931	0.3540441	0.000178885	0.113143	0.02487308	0.113143
NYTH56123-RA	1.520744e-06	4.353125e-06	-0.6701346	0.1393649	5.611497	0.1163151	0.004266827	0.00957081	0.029029	0.029029
NYTH06906-RA	1.521866e-06	4.355694e-06	0.6304859	0.1311233	9.518493	0.07942883	7.482954e-05	0.01375859	0.02939945	0.02939945
NYTH01847-RA	1.524225e-06	4.361802e-06	1.173593	0.24409	4.624435	0.3196371	0.009620816	0.09251625	0.03899907	0.09251625
NYTH54541-RA	1.5357e-06	4.393991e-06	0.5565201	0.1157841	8.186037	0.101208	0.0003301301	0.0110036	0.02265151	0.02265151
NYTH00112-RA	1.536863e-06	4.396671e-06	-0.8891348	0.1849905	4.31752	0.2638663	0.01515223	0.01451489	0.04351315	0.04351315
NYTH40490-RA	1.538602e-06	4.400997e-06	-0.5599398	0.1165047	8.304836	0.06032114	0.0002895512	0.007418451	0.02297904	0.02297904
NYTH56037-RA	1.541851e-06	4.40964e-06	0.5620702	0.1169583	6.925382	0.1117693	0.001096497	0.00620089	0.02235362	0.02235362
NYTH13297-RA	1.5436e-06	4.413991e-06	-0.5688963	0.1183842	7.93117	0.07540849	0.0004185649	0.02360686	0.02209944	0.02360686
NYTH20754-RA	1.544826e-06	4.416846e-06	0.8308991	0.1729113	6.743735	0.2303313	0.001292152	0.04996212	0.02282099	0.04996212
NYTH39815-RA	1.546005e-06	4.419566e-06	-0.6894404	0.1434781	5.460591	0.1144066	0.005090234	0.01606616	0.0302	0.0302
NYTH10774-RA	1.553526e-06	4.439877e-06	0.7671535	0.1596831	7.878007	0.1602737	0.0004018373	0.04331021	0.02201125	0.04331021
NYTH27611-RA	1.553568e-06	4.439877e-06	-0.9474537	0.1972128	5.682011	0.2257962	0.004637287	0.06203626	0.02849743	0.06203626
NYTH30555-RA	1.561746e-06	4.46259e-06	-0.5754558	0.1198075	7.181861	0.1816958	0.0008595035	0.02374709	0.02188268	0.02374709
NYTH19596-RA	1.567163e-06	4.477411e-06	0.5651953	0.1176883	8.468117	0.0790723	0.0002380449	0.01420456	0.02350575	0.02350575
NYTH29470-RA	1.571721e-06	4.489773e-06	-0.7397401	0.1540517	6.229947	0.1571346	0.002128024	0.0385553	0.02487598	0.0385553
NYTH57401-RA	1.572887e-06	4.492441e-06	-1.222759	0.2546489	3.398478	0.3430013	0.04335956	0.06470469	0.06780514	0.06780514
NYTH20920-RA	1.579082e-06	4.50947e-06	-0.6317881	0.1315962	5.918434	0.09196959	0.002911125	0.02277228	0.02677614	0.02677614
NYTH24768-RA	1.58711e-06	4.531731e-06	2.750031	0.57293	1.917006	1.753349	0.1314009	0.4313113	0.1919763	0.4313113
NYTH50176-RA	1.598616e-06	4.563912e-06	0.5551812	0.115699	8.182418	0.09256781	0.0003056282	0.01337536	0.02264225	0.02264225
NYTH45183-RA	1.601808e-06	4.572354e-06	0.7900418	0.1646574	9.240344	0.1762087	9.596838e-05	0.04638182	0.02735949	0.04638182
NYTH23392-RA	1.607342e-06	4.587476e-06	-0.9558856	0.1992505	4.111295	0.1961143	0.02088847	-0.0006559365	0.04717001	0.04717001
NYTH35878-RA	1.608012e-06	4.588711e-06	0.5510625	0.1148688	8.00167	0.05487664	0.0003877099	0.002968118	0.02223201	0.02223201
NYTH56626-RA	1.609337e-06	4.591818e-06	0.5769557	0.1202704	7.621887	0.09331714	0.0004860733	0.024311	0.0217375	0.024311
NYTH22966-RA	1.61324e-06	4.601601e-06	0.5756441	0.1200091	6.617115	0.1462548	0.001459945	0.009121193	0.0232295	0.0232295
NYTH22083-RA	1.613215e-06	4.601601e-06	-1.965643	0.409793	2.626858	0.8522757	0.1749039	0.05263414	0.1129765	0.1129765
NYTH48279-RA	1.614829e-06	4.605455e-06	-1.132462	0.2361031	3.594171	0.2598365	0.03505326	-0.002656582	0.06050901	0.06050901
NYTH46724-RA	1.620013e-06	4.619562e-06	-1.779586	0.3710693	2.787382	0.7304296	0.1351463	0.06610306	0.1008979	0.1008979
NYTH15246-RA	1.622073e-06	4.624755e-06	0.6989077	0.1457401	5.258963	0.1494466	0.004520437	0.02166289	0.03189128	0.03189128
NYTH04200-RA	1.631659e-06	4.651403e-06	-0.7570021	0.1578931	6.915219	0.1778052	0.001111039	0.04162651	0.02237701	0.04162651
NYTH01984-RA	1.632902e-06	4.654264e-06	-1.40982	0.2940653	3.117359	0.4214086	0.06741592	0.00312454	0.08082589	0.08082589
NYTH37673-RA	1.633785e-06	4.656096e-06	0.5589462	0.1165896	6.926549	0.08289671	0.0009515623	0.01173436	0.02235095	0.02235095
NYTH36617-RA	1.641996e-06	4.678807e-06	1.111513	0.2318972	4.770556	0.2951312	0.007831407	0.08435658	0.03707836	0.08435658
NYTH55203-RA	1.643931e-06	4.683636e-06	-1.295582	0.2703132	3.745711	0.3988588	0.03770624	0.08755525	0.05577642	0.08755525
NYTH16478-RA	1.650201e-06	4.700807e-06	-0.8752227	0.1826375	4.372985	0.1560138	0.01455246	0.01552862	0.04263005	0.04263005
NYTH37998-RA	1.652487e-06	4.706629e-06	-0.9162285	0.1912055	4.868219	0.1940504	0.008495988	0.05417752	0.03587241	0.05417752
NYTH44781-RA	1.654067e-06	4.710436e-06	0.6355389	0.1326344	9.22229	0.0973511	0.0001011299	0.03005637	0.02724038	0.03005637
NYTH20493-RA	1.663523e-06	4.736669e-06	-1.634961	0.3412912	2.869903	0.5315079	0.1043609	-0.01292996	0.0953185	0.0953185
NYTH09111-RA	1.678176e-06	4.777693e-06	1.158989	0.242023	7.644581	0.3247459	0.0004356624	0.09997883	0.02175157	0.09997883
NYTH46747-RA	1.679816e-06	4.781658e-06	0.8988798	0.187714	7.083573	0.1871462	0.0008100386	0.05959545	0.02203367	0.05959545
NYTH27407-RA	1.681108e-06	4.784635e-06	-0.7431652	0.1552009	5.057984	0.1184503	0.007498434	0.003655312	0.03379413	0.03379413
NYTH15173-RA	1.682922e-06	4.789094e-06	0.8823629	0.184279	8.219451	0.2068866	0.0002653877	0.05794961	0.02273901	0.05794961
NYTH51906-RA	1.687335e-06	4.800949e-06	0.7383549	0.1542203	5.753537	0.1278894	0.003091784	0.0376806	0.02796292	0.0376806
NYTH47069-RA	1.697234e-06	4.828407e-06	-0.8030277	0.1677696	7.453839	0.1505098	0.0007013451	0.04755006	0.02169602	0.04755006
NYTH06573-RA	1.705658e-06	4.851659e-06	1.07809	0.2252829	7.143984	0.2705494	0.0009721436	0.08603196	0.02193608	0.08603196
NYTH06879-RA	1.708303e-06	4.858471e-06	-0.5793232	0.121066	7.016273	0.1212269	0.001017688	0.02410856	0.0221591	0.02410856
NYTH23244-RA	1.710389e-06	4.863691e-06	0.5752187	0.1202144	8.747504	0.07620269	0.0001484319	0.02385234	0.02462558	0.02462558
NYTH08402-RA	1.7191e-06	4.887745e-06	-1.142811	0.238886	5.287532	0.3106939	0.007213437	0.09061486	0.03164033	0.09061486
NYTH12720-RA	1.722021e-06	4.895332e-06	-1.192137	0.2492146	6.532931	0.3682953	0.001887204	0.1045835	0.02353903	0.1045835
NYTH00689-RA	1.727631e-06	4.910563e-06	-0.5468088	0.1143252	7.348955	0.07445302	0.0006790344	0.01186125	0.02172712	0.02172712
NYTH14990-RA	1.731894e-06	4.921922e-06	-0.9836831	0.2056869	4.361066	0.2635655	0.0161719	0.05635457	0.04281679	0.05635457
NYTH07825-RA	1.732135e-06	4.921922e-06	-0.5730185	0.1198182	6.624002	0.06654907	0.001405478	0.009000156	0.02320548	0.02320548
NYTH32870-RA	1.743553e-06	4.953642e-06	-1.133573	0.2370956	6.10628	0.306892	0.003398619	0.0929688	0.02556116	0.0929688
NYTH45370-RA	1.746428e-06	4.961082e-06	-0.8562252	0.1790985	4.438183	0.1740603	0.01335247	0.02344194	0.04163544	0.04163544
NYTH42251-RA	1.750439e-06	4.97175e-06	-1.163577	0.2434114	3.548723	0.3444753	0.03948106	0.0394727	0.06208887	0.06208887
NYTH09895-RA	1.756674e-06	4.988728e-06	0.5681961	0.1188801	8.610781	0.06099045	0.0001852545	0.006704443	0.02404185	0.02404185
NYTH31084-RA	1.7584e-06	4.9929e-06	0.6450351	0.1349622	6.271254	0.09825132	0.001777335	0.02944803	0.02467163	0.02944803
NYTH46180-RA	1.76225e-06	5.003098e-06	-1.133014	0.2370849	3.738034	0.2975302	0.02920665	0.06715205	0.05599657	0.06715205
NYTH28100-RA	1.781124e-06	5.055942e-06	0.5775115	0.1208994	8.807835	0.07373328	0.0001512656	0.005736567	0.02490588	0.02490588
NYTH00149-RA	1.789546e-06	5.079107e-06	-0.6529151	0.136712	5.677302	0.08970922	0.003507442	0.01290619	0.02853284	0.02853284
NYTH21324-RA	1.793229e-06	5.088814e-06	0.7828079	0.163924	6.364537	0.3039033	0.001690568	0.04437416	0.02424046	0.04437416
NYTH08821-RA	1.799977e-06	5.107218e-06	-0.6293267	0.1318051	6.332367	0.09456911	0.001694663	0.02808693	0.02438594	0.02808693
NYTH15188-RA	1.805411e-06	5.121886e-06	0.6014343	0.1259794	6.188093	0.08935893	0.002111059	0.0177032	0.02509605	0.02509605
NYTH21305-RA	1.815015e-06	5.14838e-06	0.8895296	0.186367	5.435783	0.1836412	0.004492875	0.0550488	0.03039911	0.0550488
NYTH19549-RA	1.823685e-06	5.172216e-06	0.5466622	0.1145552	7.213405	0.06005302	0.000653343	0.009674742	0.02184306	0.02184306
NYTH41931-RA	1.834635e-06	5.202513e-06	0.6049971	0.1268116	8.650415	0.08480422	0.0001647535	0.02740297	0.02420386	0.02740297
NYTH30928-RA	1.840662e-06	5.218839e-06	1.446193	0.3031741	2.942805	0.4716571	0.06685264	0.05847405	0.09071514	0.09071514
NYTH31803-RA	1.843192e-06	5.225251e-06	0.9384512	0.1967445	6.315593	0.2118146	0.00193564	0.06442161	0.02446316	0.06442161
NYTH32944-RA	1.854957e-06	5.257835e-06	-0.8820129	0.184962	6.151873	0.2327916	0.002526516	0.05612083	0.02529648	0.05612083
NYTH44336-RA	1.860009e-06	5.271383e-06	-0.7269257	0.1524571	5.537856	0.1957857	0.004458315	0.0353871	0.02959265	0.0353871
NYTH45409-RA	1.861766e-06	5.275594e-06	0.553721	0.1161357	7.006123	0.08798101	0.0009419963	0.01084108	0.02217945	0.02217945
NYTH01150-RA	1.864597e-06	5.282845e-06	1.27277	0.2669641	3.218713	0.3844322	0.0444513	0.0777255	0.07574934	0.0777255
NYTH59550-RA	1.867058e-06	5.289044e-06	0.6782721	0.1422758	6.359745	0.1073253	0.001853873	0.03284737	0.02426191	0.03284737
NYTH59511-RA	1.875129e-06	5.311132e-06	-0.7505203	0.1574594	5.639064	0.1448431	0.004537632	0.03796546	0.0288209	0.03796546
NYTH43446-RA	1.882128e-06	5.330179e-06	-0.7364494	0.1545317	8.604471	0.1257409	0.0001820156	0.0407552	0.02401659	0.0407552
NYTH20027-RA	1.883352e-06	5.332865e-06	0.5466601	0.1147107	7.984619	0.1432097	0.0003589892	0.02001425	0.02219852	0.02219852
NYTH01356-RA	1.887182e-06	5.342537e-06	-1.324919	0.2780438	6.454342	0.4817855	0.00224988	0.1302787	0.02385336	0.1302787
NYTH44797-RA	1.887318e-06	5.342537e-06	-2.115093	0.4438688	2.477145	1.147139	0.2027144	0.1350334	0.1258702	0.1350334
NYTH55523-RA	1.887694e-06	5.342821e-06	0.6169284	0.1294684	5.998196	0.08213745	0.002496736	0.01478676	0.02623822	0.02623822
NYTH53853-RA	1.89157e-06	5.35301e-06	-1.890813	0.3968397	2.570234	0.8257201	0.1523117	-0.009783387	0.117657	0.117657
NYTH37009-RA	1.911737e-06	5.409292e-06	0.5433593	0.1140903	7.758662	0.06708247	0.0004617408	0.01954152	0.02185243	0.02185243
NYTH09101-RA	1.915306e-06	5.4186e-06	1.132143	0.2377373	6.299326	0.379176	0.002173958	0.09471577	0.02453891	0.09471577
NYTH56590-RA	1.927274e-06	5.451665e-06	2.473043	0.5194481	1.602967	1.429311	0.1542417	0.3083177	0.2454171	0.3083177
NYTH02321-RA	1.9313e-06	5.462256e-06	0.648643	0.1362557	7.077134	0.1034716	0.0008606072	0.03096616	0.02204493	0.03096616
NYTH54532-RA	1.935267e-06	5.47268e-06	-1.198091	0.2516962	3.458494	0.3281066	0.0431742	-0.008485432	0.06542746	0.06542746
NYTH08890-RA	1.936366e-06	5.474989e-06	0.5839667	0.1226833	6.399712	0.07767255	0.001716588	0.0221806	0.02408544	0.02408544
NYTH20569-RA	1.939107e-06	5.48194e-06	-1.025539	0.2154644	4.232355	0.2481904	0.01773962	0.06184594	0.04494548	0.06184594
NYTH17409-RA	1.941151e-06	5.486919e-06	-0.8499321	0.1785776	4.487111	0.1456847	0.01375226	0.01203662	0.04091621	0.04091621
NYTH34828-RA	1.953227e-06	5.520249e-06	0.5537668	0.1163815	8.295845	0.1042721	0.0002667464	0.02171033	0.02295265	0.02295265
NYTH04962-RA	1.954196e-06	5.522184e-06	-0.8297233	0.1743811	4.54298	0.2211743	0.01200946	0.0137669	0.04011983	0.04011983
NYTH34070-RA	1.973357e-06	5.575516e-06	-0.5647004	0.118731	6.836594	0.0820511	0.0009790732	0.02318729	0.02256793	0.02318729
NYTH41887-RA	1.977414e-06	5.586166e-06	0.5491875	0.1154794	7.093043	0.066712	0.0008434417	0.01791428	0.0220174	0.0220174
NYTH38735-RA	1.988489e-06	5.616635e-06	0.7461225	0.1569268	5.088765	0.1293661	0.006417111	0.03579891	0.03348515	0.03579891
NYTH42037-RA	1.994061e-06	5.631553e-06	0.6504988	0.1368312	6.490951	0.1366661	0.001463967	0.03063221	0.02370399	0.03063221
NYTH50428-RA	1.998852e-06	5.644263e-06	-0.9089122	0.1912074	6.70323	0.2415881	0.001526795	0.06114797	0.0229439	0.06114797
NYTH37861-RA	2.003824e-06	5.657479e-06	0.9223056	0.1940455	4.09226	0.1763163	0.01700629	0.01803272	0.04754283	0.04754283
NYTH08819-RA	2.005689e-06	5.661921e-06	-1.17251	0.2466961	8.180885	0.3367477	0.0004067333	0.1039229	0.02263834	0.1039229
NYTH04343-RA	2.009343e-06	5.671409e-06	0.9013372	0.1896561	7.89831	0.2631571	0.0003708596	0.06129102	0.02204366	0.06129102
NYTH29272-RA	2.010085e-06	5.672678e-06	0.5551894	0.1168228	6.921576	0.06850377	0.001033472	0.004217643	0.02236234	0.02236234
NYTH16822-RA	2.021557e-06	5.704226e-06	-0.7327082	0.1542135	5.08753	0.1046756	0.007271407	0.008499436	0.03349742	0.03349742
NYTH47221-RA	2.021907e-06	5.704382e-06	-1.559873	0.3283098	2.982079	0.5571439	0.09642323	0.07845536	0.08835509	0.08835509
NYTH12656-RA	2.022311e-06	5.704693e-06	-0.6505845	0.1369311	5.732777	0.09780595	0.004025794	0.01518914	0.02811728	0.02811728
NYTH00520-RA	2.03103e-06	5.728455e-06	0.5766797	0.1213983	6.495407	0.1382704	0.001578204	0.0171881	0.02368615	0.02368615
NYTH19384-RA	2.040801e-06	5.755177e-06	-0.650962	0.1370636	5.731077	0.09850649	0.00407538	0.02045394	0.02812995	0.02812995
NYTH28733-RA	2.042721e-06	5.759754e-06	-0.6138573	0.1292562	8.729631	0.09005509	0.0001779336	0.02846292	0.02454526	0.02846292
NYTH50770-RA	2.045707e-06	5.767335e-06	-1.285419	0.2706796	3.273314	0.3367792	0.05240212	-0.02708418	0.07319925	0.07319925
NYTH33532-RA	2.051503e-06	5.782837e-06	-0.883985	0.1861694	4.307438	0.1947244	0.01573782	0.006521721	0.04367768	0.04367768
NYTH36707-RA	2.052071e-06	5.783597e-06	0.6442426	0.1356807	7.099007	0.1006242	0.000811545	0.03074715	0.02200733	0.03074715
NYTH49924-RA	2.057735e-06	5.798718e-06	1.597468	0.3364741	6.636718	0.7502027	0.001596153	0.1924864	0.02316166	0.1924864
NYTH06734-RA	2.059676e-06	5.803346e-06	0.5522403	0.1163229	7.001876	0.1590188	0.00100794	0.02185427	0.02218807	0.02218807
NYTH37279-RA	2.069597e-06	5.830453e-06	2.848403	0.6001052	5.817061	1.986354	0.00661294	0.6107463	0.02749627	0.6107463
NYTH47464-RA	2.071561e-06	5.835138e-06	-0.9595261	0.2021623	6.707099	0.2174599	0.001321173	0.06874101	0.02293184	0.06874101
NYTH19274-RA	2.075134e-06	5.844353e-06	0.5937868	0.125114	6.545725	0.08511033	0.001401776	0.02543281	0.02349013	0.02543281
NYTH18746-RA	2.082058e-06	5.863002e-06	0.9151396	0.1928521	7.549404	0.3123665	0.000591281	0.06316633	0.02170599	0.06316633
NYTH56530-RA	2.090565e-06	5.886105e-06	0.6780016	0.1429036	5.403893	0.1000656	0.004349853	0.00984816	0.03065835	0.03065835
NYTH57196-RA	2.092942e-06	5.891942e-06	-0.6721463	0.1416764	5.551945	0.09533061	0.00492571	0.01594784	0.02948377	0.02948377
NYTH31605-RA	2.098234e-06	5.905982e-06	0.5689222	0.1199315	8.714914	0.1534682	0.000177519	0.01116071	0.02448003	0.02448003
NYTH18744-RA	2.120178e-06	5.966884e-06	0.5576025	0.1175975	6.810974	0.08992335	0.001073351	-0.0001862157	0.02263381	0.02263381
NYTH22498-RA	2.123744e-06	5.975246e-06	-0.6520613	0.1375286	5.705022	0.1201212	0.004099486	0.02655876	0.02832471	0.02832471
NYTH39434-RA	2.123765e-06	5.975246e-06	0.5769863	0.1216943	6.466421	0.06046248	0.001584211	0.002641265	0.02380351	0.02380351
NYTH07891-RA	2.129979e-06	5.991858e-06	-0.5471165	0.1154088	7.142645	0.1150282	0.0008948085	0.02004175	0.02193808	0.02193808
NYTH29398-RA	2.143225e-06	6.028246e-06	-0.7158807	0.1510479	5.207018	0.1071383	0.006753357	0.0171921	0.03235888	0.03235888
NYTH01329-RA	2.145353e-06	6.033357e-06	0.5409056	0.1141337	7.418624	0.05969253	0.0006296423	0.002972444	0.02170151	0.02170151
NYTH26472-RA	2.148409e-06	6.041076e-06	0.7117632	0.1501947	5.189074	0.1195634	0.006147579	0.02778234	0.03252403	0.03252403
NYTH27634-RA	2.156492e-06	6.062928e-06	0.5716769	0.1206533	8.787584	0.07832784	0.0001450396	0.01378997	0.02481021	0.02481021
NYTH19776-RA	2.157759e-06	6.06447e-06	-0.9626953	0.2031835	4.806508	0.2738042	0.01033029	0.0604415	0.03662236	0.0604415
NYTH52702-RA	2.157535e-06	6.06447e-06	0.8216902	0.1734226	4.561855	0.1945386	0.01170168	0.02886742	0.03985617	0.03985617
NYTH58207-RA	2.157979e-06	6.06447e-06	-1.249162	0.2636454	3.329575	0.5236539	0.04845895	0.0204877	0.07069917	0.07069917
NYTH55834-RA	2.160361e-06	6.070286e-06	-0.8968004	0.1892857	4.210633	0.1568454	0.01609401	0.005635801	0.04532726	0.04532726
NYTH09504-RA	2.170672e-06	6.098375e-06	-1.394157	0.2943217	8.624689	0.4592651	0.0002243572	0.148276	0.02409804	0.148276
NYTH14536-RA	2.176673e-06	6.114349e-06	-0.618209	0.130526	5.979693	0.1407249	0.00284598	0.0184718	0.02636038	0.02636038
NYTH15552-RA	2.179123e-06	6.120346e-06	0.5723987	0.1208597	8.803109	0.07238192	0.0001572685	0.01994241	0.02488341	0.02488341
NYTH15187-RA	2.181879e-06	6.127198e-06	-0.5417624	0.1143971	7.340326	0.1095957	0.0007026387	0.003054908	0.02173171	0.02173171
NYTH26259-RA	2.187378e-06	6.141752e-06	-4.148846	0.8761538	3.586387	4.215557	0.08100156	1.234962	0.06077493	1.234962
```
