## Supplemental Dataset 2 for "Transcriptomes across fertilization and seed development in the water lily *Nymphaea thermarum* (Nymphaeales) reveal dynamic expression of DNA and histone methylation modifiers" (part 2 of 2)

```
NYTH00160-RA	2.196515e-06	6.166515e-06	-0.6330166	0.1337044	8.15937	0.09349505	0.000296274	0.03034978	0.02258424	0.03034978
NYTH46341-RA	2.211051e-06	6.206426e-06	1.440238	0.3042899	4.106308	0.6645852	0.0195355	0.1391942	0.04726703	0.1391942
NYTH45794-RA	2.218298e-06	6.225867e-06	-1.446793	0.3057178	2.934779	0.5289915	0.06901536	0.05744917	0.09120756	0.09120756
NYTH42411-RA	2.2259e-06	6.2463e-06	-0.8045769	0.1700378	4.960081	0.2207298	0.008560236	0.04100468	0.03482659	0.04100468
NYTH55977-RA	2.237997e-06	6.279336e-06	0.7936703	0.1677718	4.616564	0.1243975	0.009147144	0.01050458	0.03910553	0.03910553
NYTH36676-RA	2.240011e-06	6.284079e-06	-1.09472	0.2314189	5.06275	0.3204648	0.008444216	0.08336387	0.03374583	0.08336387
NYTH47293-RA	2.242673e-06	6.290637e-06	0.6807504	0.1439149	6.369482	0.2050823	0.001988464	0.03351696	0.02421841	0.03351696
NYTH16856-RA	2.248138e-06	6.305056e-06	-0.5733044	0.1212128	8.834754	0.07409149	0.000151657	0.02050816	0.02503556	0.02503556
NYTH54868-RA	2.25318e-06	6.318283e-06	-0.7622334	0.1611733	5.260769	0.1929451	0.007396776	0.03713491	0.03187529	0.03713491
NYTH52703-RA	2.258679e-06	6.332786e-06	0.5624073	0.1189327	6.689002	0.1140451	0.001259729	0.002804036	0.02298884	0.02298884
NYTH15793-RA	2.26879e-06	6.360218e-06	0.5824715	0.1231994	6.368718	0.08009999	0.001797758	0.02120442	0.02422181	0.02422181
NYTH08155-RA	2.283916e-06	6.401696e-06	1.615848	0.3418678	5.435715	1.097435	0.005896852	0.1944579	0.03039965	0.1944579
NYTH29274-RA	2.289653e-06	6.41685e-06	-0.9265637	0.1960559	4.568981	0.2161474	0.01336257	0.052531	0.03975727	0.052531
NYTH45590-RA	2.292688e-06	6.424428e-06	-0.7048381	0.1491484	5.210214	0.1059644	0.005805061	0.01941167	0.03232967	0.03232967
NYTH32866-RA	2.308972e-06	6.469123e-06	-2.305275	0.4879601	2.136795	1.127486	0.2459765	-0.1196683	0.1622037	0.1622037
NYTH39904-RA	2.315338e-06	6.486022e-06	-1.786236	0.3781394	2.780108	0.8287792	0.1437154	0.008263484	0.1014093	0.1014093
NYTH11667-RA	2.316388e-06	6.488026e-06	0.5947099	0.1259003	8.109841	0.10641	0.0003004398	0.02687249	0.02246527	0.02687249
NYTH26836-RA	2.325443e-06	6.511509e-06	-0.8132107	0.1721859	8.038902	0.1540813	0.0003473539	0.05047774	0.02230822	0.05047774
NYTH12678-RA	2.325131e-06	6.511509e-06	1.118476	0.2368201	3.567585	0.7001861	0.0347184	0.05320567	0.06142517	0.06142517
NYTH27743-RA	2.334006e-06	6.534542e-06	-0.8064391	0.1707791	6.666262	0.1515604	0.001500866	0.04849713	0.02306253	0.04849713
NYTH08331-RA	2.33554e-06	6.537895e-06	-0.948448	0.2008579	4.887386	0.2099217	0.00881075	0.06035021	0.0356475	0.06035021
NYTH31534-RA	2.340833e-06	6.551766e-06	0.5995978	0.1269924	6.105015	0.09938615	0.002077715	0.01774385	0.02556869	0.02556869
NYTH18006-RA	2.352351e-06	6.583055e-06	-0.5396119	0.1143118	7.390718	0.06261147	0.0006914906	0.007997984	0.02170941	0.02170941
NYTH27844-RA	2.352889e-06	6.583609e-06	-1.067951	0.2262377	7.226557	0.2814854	0.000968982	0.08677418	0.02182788	0.08677418
NYTH43367-RA	2.375527e-06	6.644078e-06	0.8742925	0.1852891	4.276122	0.1660511	0.01465785	0.008068072	0.04419709	0.04419709
NYTH08585-RA	2.374911e-06	6.644078e-06	-0.9625792	0.2039974	4.019772	0.2074456	0.02231266	0.03824267	0.04902727	0.04902727
NYTH38753-RA	2.375432e-06	6.644078e-06	-0.5546064	0.1175377	6.832629	0.06343572	0.001105058	0.0105811	0.02257799	0.02257799
NYTH06921-RA	2.385735e-06	6.671668e-06	-1.601131	0.339391	3.580825	0.6429637	0.04722548	0.1502367	0.06096609	0.1502367
NYTH38757-RA	2.388747e-06	6.679127e-06	-0.7371467	0.1562611	7.637795	0.1341238	0.0005366658	0.04132198	0.02174716	0.04132198
NYTH24816-RA	2.389519e-06	6.680325e-06	-0.7784767	0.1650246	4.769083	0.1543707	0.009588066	0.007761169	0.03709729	0.03709729
NYTH33530-RA	2.391353e-06	6.684489e-06	-1.299525	0.2754877	3.314797	0.3991751	0.05875945	0.05946864	0.07134368	0.07134368
NYTH41535-RA	2.394545e-06	6.692446e-06	-0.8651046	0.183405	6.828952	0.1744442	0.001287046	0.05637705	0.02258736	0.05637705
NYTH34176-RA	2.414847e-06	6.747243e-06	0.6622685	0.1404542	9.981522	0.1070866	5.455671e-05	0.02315786	0.03376383	0.03376383
NYTH40037-RA	2.414652e-06	6.747243e-06	-1.221376	0.2590292	4.623368	0.3628061	0.01258992	0.1024321	0.03901348	0.1024321
NYTH35855-RA	2.420721e-06	6.762683e-06	-0.552633	0.117215	6.95394	0.06599393	0.001263574	0.008259018	0.0222896	0.0222896
NYTH44659-RA	2.422588e-06	6.766922e-06	1.915673	0.4063331	2.329537	0.9570074	0.1427099	-0.07760012	0.1403299	0.1403299
NYTH05690-RA	2.432819e-06	6.794523e-06	-1.04301	0.221273	8.444394	0.2541707	0.0002572058	0.08367723	0.02342357	0.08367723
NYTH41474-RA	2.435632e-06	6.8014e-06	-1.839721	0.3903134	2.553428	0.7102418	0.142071	-0.06795193	0.1190911	0.1190911
NYTH05271-RA	2.436977e-06	6.804177e-06	-1.472768	0.3124684	6.686927	0.5292937	0.001718834	0.165658	0.02299547	0.165658
NYTH15539-RA	2.440089e-06	6.811885e-06	-0.8589737	0.1822534	6.304802	0.1730701	0.002395994	0.05454626	0.02451331	0.05454626
NYTH35153-RA	2.441455e-06	6.814719e-06	-0.858868	0.1822354	4.876461	0.2163682	0.008309569	0.04862142	0.03577525	0.04862142
NYTH33828-RA	2.441847e-06	6.814832e-06	0.9020812	0.1914058	4.085446	0.1919284	0.01512693	0.03648294	0.04767792	0.04767792
NYTH17903-RA	2.464063e-06	6.875844e-06	-0.6990653	0.1483875	5.286912	0.332774	0.006100838	0.03023841	0.03164574	0.03164574
NYTH01156-RA	2.467005e-06	6.883064e-06	0.5656616	0.1200767	6.631314	0.07123014	0.001537064	0.01744674	0.0231802	0.0231802
NYTH60128-RA	2.477131e-06	6.910323e-06	-0.6440962	0.1367507	6.068333	0.1099074	0.002879274	0.02917916	0.02579133	0.02917916
NYTH19808-RA	2.480088e-06	6.917577e-06	0.919809	0.1952985	7.082246	0.2381051	0.0008308667	0.06455456	0.02203598	0.06455456
NYTH48570-RA	2.481413e-06	6.920279e-06	-0.5899622	0.1252667	6.242987	0.07978517	0.002090053	0.01040739	0.02481007	0.02481007
NYTH14055-RA	2.488846e-06	6.940009e-06	0.5936815	0.1260727	6.191104	0.08153808	0.002167615	0.02418748	0.0250798	0.0250798
NYTH49362-RA	2.489612e-06	6.941149e-06	-0.8093928	0.1718829	5.152236	0.1574125	0.007115335	0.04353105	0.03286928	0.04353105
NYTH13177-RA	2.494234e-06	6.953035e-06	-1.064012	0.225972	6.397889	0.3661076	0.002181726	0.08535545	0.02409337	0.08535545
NYTH03998-RA	2.500128e-06	6.968465e-06	0.6445162	0.1368946	5.674671	0.1068619	0.003573321	0.01779368	0.02855263	0.02855263
NYTH48231-RA	2.504685e-06	6.980164e-06	-0.8040366	0.1707901	4.63452	0.3346576	0.01114124	0.02175339	0.03886319	0.03886319
NYTH53773-RA	2.509147e-06	6.991593e-06	-1.419409	0.3015281	6.355425	0.6100454	0.002111227	0.1537502	0.02428132	0.1537502
NYTH20695-RA	2.513941e-06	7.003947e-06	1.237226	0.2628483	5.406873	0.3874099	0.004644711	0.113794	0.03063396	0.113794
NYTH51868-RA	2.515806e-06	7.008137e-06	-1.146488	0.2435789	3.595122	0.938088	0.04123307	0.03641435	0.06047667	0.06047667
NYTH45495-RA	2.524352e-06	7.030931e-06	-0.6531439	0.1387851	5.761865	0.09969887	0.003880706	0.02913867	0.02790123	0.02913867
NYTH00785-RA	2.526433e-06	7.035719e-06	-0.6550454	0.1391941	7.0416	0.1034617	0.001009824	0.03220446	0.02210993	0.03220446
NYTH00092-RA	2.528485e-06	7.040424e-06	-1.050621	0.2232599	3.731044	0.2333988	0.0292498	0.02528179	0.05619872	0.05619872
NYTH20684-RA	2.530413e-06	7.04478e-06	0.796342	0.1692305	7.501702	0.1562307	0.0005994414	0.04849595	0.0216965	0.04849595
NYTH44606-RA	2.536945e-06	7.061953e-06	-0.6261611	0.1330803	7.363345	0.09445503	0.0007533597	0.02960726	0.02172021	0.02960726
NYTH03392-RA	2.542107e-06	7.075306e-06	-0.8038293	0.1708558	5.153625	0.1517853	0.007405137	0.0426378	0.0328561	0.0426378
NYTH01493-RA	2.556723e-06	7.114966e-06	-1.000863	0.2127888	5.054911	0.2606441	0.007477357	0.07014388	0.03382538	0.07014388
NYTH08219-RA	2.558082e-06	7.117727e-06	-0.7666143	0.16299	7.737652	0.1475294	0.0005741536	0.0449671	0.02183009	0.0449671
NYTH48895-RA	2.57671e-06	7.168529e-06	0.5480025	0.1165476	8.325011	0.06208029	0.000246466	0.01229825	0.02303926	0.02303926
NYTH27091-RA	2.578074e-06	7.170268e-06	-1.651883	0.3513257	2.741561	0.8598621	0.1074191	0.02885566	0.1041747	0.1041747
NYTH37808-RA	2.577751e-06	7.170268e-06	-1.022674	0.2175031	5.410514	0.2504534	0.005522001	0.07557675	0.03060421	0.07557675
NYTH06349-RA	2.582037e-06	7.180262e-06	0.9124628	0.1940773	8.415401	0.200726	0.000240049	0.06433026	0.02332578	0.06433026
NYTH10166-RA	2.593491e-06	7.211079e-06	0.6573605	0.1398449	5.563161	0.1326314	0.003565911	0.0299597	0.02939746	0.0299597
NYTH31147-RA	2.600242e-06	7.228815e-06	0.57346	0.12201	8.083075	0.07829921	0.0002662435	0.02525335	0.02240418	0.02525335
NYTH23105-RA	2.608438e-06	7.250561e-06	0.8082213	0.1719815	6.088065	0.1610172	0.001898533	0.04880601	0.02567056	0.04880601
NYTH29195-RA	2.609034e-06	7.251178e-06	-0.5388602	0.1146653	7.255349	0.06202728	0.0007421544	0.008008717	0.02179749	0.02179749
NYTH04546-RA	2.614502e-06	7.265334e-06	0.5543712	0.1179766	6.755395	0.08351389	0.001073265	0.01951044	0.022787	0.022787
NYTH03458-RA	2.623191e-06	7.287962e-06	0.5832576	0.1241419	8.122224	0.1144532	0.0003074109	0.02611182	0.02249429	0.02611182
NYTH48477-RA	2.623396e-06	7.287962e-06	-1.004934	0.2138933	5.495565	0.2567946	0.005060878	0.07336825	0.02992281	0.07336825
NYTH07024-RA	2.63334e-06	7.314541e-06	0.5659357	0.1204753	8.654342	0.07482891	0.0001859173	0.02469574	0.02422023	0.02469574
NYTH58401-RA	2.636164e-06	7.320288e-06	-1.807228	0.3847372	2.713861	0.7197094	0.147533	-0.008907793	0.1062202	0.1062202
NYTH15143-RA	2.635948e-06	7.320288e-06	-0.99557	0.2119442	6.929752	0.2630462	0.001114814	0.07589147	0.02234366	0.07589147
NYTH06097-RA	2.654668e-06	7.370617e-06	0.6877677	0.1464621	6.539585	0.1202587	0.001497013	0.03527636	0.02351352	0.03527636
NYTH50902-RA	2.664937e-06	7.39807e-06	-0.9259825	0.1972237	5.417553	0.2389157	0.005677527	0.06100339	0.03054683	0.06100339
NYTH52736-RA	2.672559e-06	7.418166e-06	-0.9367035	0.199532	3.996559	0.1915476	0.01872515	0.003150883	0.04952573	0.04952573
NYTH20375-RA	2.679774e-06	7.43713e-06	-0.8179373	0.1742535	4.579757	0.1559906	0.01244463	0.004465161	0.03960839	0.03960839
NYTH55209-RA	2.684872e-06	7.450212e-06	0.5349726	0.1139801	7.467878	0.07901667	0.0005758442	0.007326855	0.02169522	0.02169522
NYTH22040-RA	2.690275e-06	7.464137e-06	-1.033287	0.2201691	7.767775	0.3566997	0.0005528098	0.0825462	0.02186264	0.0825462
NYTH14807-RA	2.693117e-06	7.470954e-06	-1.192265	0.2540553	3.470594	0.313158	0.04568337	0.03539365	0.06496361	0.06496361
NYTH41883-RA	2.695273e-06	7.475867e-06	0.7246746	0.1544235	7.20643	0.1228512	0.0007110897	0.04016885	0.02185143	0.04016885
NYTH25054-RA	2.702918e-06	7.494928e-06	1.719267	0.3664101	5.822204	1.063561	0.003753654	0.2264001	0.02745893	0.2264001
NYTH28181-RA	2.702668e-06	7.494928e-06	-0.5379881	0.1146555	7.283206	0.05775977	0.0007639045	0.002552448	0.02177191	0.02177191
NYTH38987-RA	2.718156e-06	7.535027e-06	0.5341611	0.1138683	7.582318	0.0546738	0.0005096566	0.006002749	0.02171776	0.02171776
NYTH20552-RA	2.71789e-06	7.535027e-06	-1.149614	0.2450647	4.033252	0.3531688	0.02180427	0.08115012	0.04874311	0.08115012
NYTH04262-RA	2.729397e-06	7.56511e-06	0.6590724	0.1405212	8.030472	0.1224151	0.0003233775	0.03352727	0.02229059	0.03352727
NYTH16242-RA	2.741397e-06	7.597284e-06	-1.804554	0.3848236	4.309394	0.7620095	0.02532774	0.2285394	0.04364565	0.2285394
NYTH23558-RA	2.773274e-06	7.684528e-06	-0.5354983	0.1142534	7.402879	0.09458025	0.0006724324	0.01119055	0.02170558	0.02170558
NYTH58269-RA	2.789413e-06	7.728144e-06	-0.9369391	0.1999551	4.087642	0.2572317	0.02090637	-0.0121511	0.0476343	0.0476343
NYTH34731-RA	2.799871e-06	7.756011e-06	-2.001558	0.4272288	2.4672	0.8575207	0.1861116	0.02668422	0.1267874	0.1267874
NYTH52859-RA	2.812591e-06	7.790135e-06	0.6678646	0.1425827	5.527162	0.1366574	0.003694758	0.03115636	0.02967566	0.03115636
NYTH16631-RA	2.814732e-06	7.794951e-06	-0.6342717	0.1354154	6.574408	0.09511954	0.001572613	0.02986282	0.0233829	0.02986282
NYTH38454-RA	2.824337e-06	7.820435e-06	-0.6664105	0.1422982	5.49099	0.1113582	0.004753324	0.008352496	0.02995885	0.02995885
NYTH32738-RA	2.825087e-06	7.821395e-06	0.6815323	0.1455288	5.391116	0.1319897	0.005542913	0.02340888	0.03076332	0.03076332
NYTH02396-RA	2.83397e-06	7.844868e-06	0.5701268	0.1217569	7.992786	0.1925567	0.0003561201	0.02505773	0.02221445	0.02505773
NYTH04690-RA	2.838585e-06	7.856524e-06	-1.209476	0.2583155	3.426174	0.3075065	0.0476972	0.0121502	0.06669181	0.06669181
NYTH36648-RA	2.841785e-06	7.864259e-06	-1.677313	0.3582521	3.067794	0.6583098	0.07096237	0.1490568	0.08348028	0.1490568
NYTH32326-RA	2.84321e-06	7.867079e-06	-0.9119179	0.194778	4.150134	0.2252327	0.01860769	0.04010244	0.04642967	0.04642967
NYTH13904-RA	2.84993e-06	7.883528e-06	-2.285591	0.4882333	1.854144	1.40853	0.1936252	0.2150121	0.2015679	0.2150121
NYTH50257-RA	2.849967e-06	7.883528e-06	0.7555327	0.1613922	4.890922	0.1396056	0.009046331	0.01901495	0.03560641	0.03560641
NYTH55583-RA	2.865632e-06	7.925728e-06	0.5387987	0.1151224	8.090082	0.1654372	0.0002997786	0.008142927	0.02241995	0.02241995
NYTH29135-RA	2.87401e-06	7.947767e-06	-0.6576662	0.1405383	5.561433	0.101958	0.004448113	0.02854271	0.02941074	0.02941074
NYTH43055-RA	2.922396e-06	8.080423e-06	0.5325672	0.1138889	7.537537	0.116703	0.0005326593	0.002676771	0.02170279	0.02170279
NYTH25198-RA	2.952764e-06	8.163227e-06	-1.103993	0.2361948	3.742834	0.2868265	0.03367923	0.0619573	0.05585871	0.0619573
NYTH26099-RA	2.954363e-06	8.166484e-06	-0.6182105	0.1322668	6.767702	0.1415146	0.0011851	0.02880547	0.02275182	0.02880547
NYTH20526-RA	2.98186e-06	8.241318e-06	-0.7930011	0.1697324	8.444578	0.1476251	0.0002319567	0.04915507	0.0234242	0.04915507
NYTH29842-RA	2.985767e-06	8.250942e-06	-1.21228	0.2594891	3.519368	0.8897436	0.0522858	0.05266273	0.06314495	0.06314495
NYTH04323-RA	2.990094e-06	8.26172e-06	1.034876	0.2215298	6.678459	0.2599062	0.001301008	0.08282835	0.02302272	0.08282835
NYTH25531-RA	2.993491e-06	8.26993e-06	-2.067916	0.4426886	2.445782	0.8459633	0.2071641	-0.07322342	0.12879	0.12879
NYTH31141-RA	3.004921e-06	8.300325e-06	0.5523447	0.1182629	8.541372	0.09437302	0.0002042411	0.01528435	0.02377194	0.02377194
NYTH53676-RA	3.013999e-06	8.324214e-06	1.092953	0.2340439	3.567391	0.2766429	0.03247078	0.04543638	0.06143191	0.06143191
NYTH47909-RA	3.017909e-06	8.333827e-06	-0.5332773	0.114202	7.411739	0.05315363	0.0006547057	0.004807332	0.02170317	0.02170317
NYTH10485-RA	3.033241e-06	8.374974e-06	-0.7567626	0.1620978	4.851977	0.1195286	0.008978132	-0.001926519	0.03606591	0.03606591
NYTH17416-RA	3.042098e-06	8.397038e-06	2.579013	0.552493	1.8382	3.399925	0.1223154	0.4009678	0.2040831	0.4009678
NYTH27554-RA	3.041789e-06	8.397038e-06	0.615332	0.1318198	5.903437	0.08683232	0.002907876	0.01525722	0.02688035	0.02688035
NYTH19830-RA	3.058935e-06	8.442312e-06	-0.9264656	0.1985217	8.754257	0.2041085	0.0001595548	0.06740195	0.02465625	0.06740195
NYTH34785-RA	3.078083e-06	8.493951e-06	-1.581556	0.3389867	2.835004	0.4876312	0.09936314	-0.0569398	0.09762886	0.09762886
NYTH56493-RA	3.084195e-06	8.509607e-06	-0.6898397	0.1478714	5.290597	0.09670827	0.005870833	0.01253606	0.03161367	0.03161367
NYTH04232-RA	3.086494e-06	8.514739e-06	2.012341	0.431372	3.1059	1.136834	0.06438639	0.254611	0.0814292	0.254611
NYTH40373-RA	3.10301e-06	8.559083e-06	0.5453882	0.1169387	6.91174	0.07347272	0.001057192	0.01165337	0.02238508	0.02238508
NYTH06730-RA	3.106623e-06	8.567831e-06	-1.278431	0.2741271	4.434544	0.5705531	0.01649436	0.1123268	0.04168981	0.1123268
NYTH22620-RA	3.112947e-06	8.584053e-06	0.8237756	0.1766537	4.434012	0.1315314	0.01179914	0.0001378131	0.04169777	0.04169777
NYTH03110-RA	3.127124e-06	8.62192e-06	0.6719743	0.1441297	6.364271	0.1097529	0.001771559	0.03383994	0.02424165	0.03383994
NYTH15103-RA	3.129171e-06	8.62634e-06	-1.368673	0.293571	3.170168	0.4190572	0.06962023	0.03978063	0.07812362	0.07812362
NYTH53324-RA	3.144375e-06	8.667021e-06	-0.5547366	0.1190127	6.708857	0.1017513	0.001354786	0.02225618	0.02292638	0.02292638
NYTH35257-RA	3.156287e-06	8.698146e-06	-0.6294547	0.1350652	5.738569	0.08126178	0.003198889	0.0083789	0.02807413	0.02807413
NYTH29005-RA	3.156563e-06	8.698146e-06	-0.5406911	0.1160192	7.023261	0.06775523	0.000929748	0.0155785	0.0221453	0.0221453
NYTH25363-RA	3.162239e-06	8.712547e-06	0.5303106	0.1138008	7.714755	0.08379088	0.0003933745	0.01982427	0.02180768	0.02180768
NYTH10327-RA	3.199588e-06	8.8142e-06	0.6214579	0.1334296	6.340141	0.09062442	0.001864768	0.02865542	0.02435047	0.02865542
NYTH09206-RA	3.235797e-06	8.912682e-06	1.584217	0.3403073	2.658483	0.6445632	0.08806864	0.07242363	0.1104612	0.1104612
NYTH07579-RA	3.241635e-06	8.927495e-06	0.5547886	0.1191842	6.68484	0.07171948	0.00134906	0.01995514	0.02300216	0.02300216
NYTH50833-RA	3.247459e-06	8.942264e-06	0.5601798	0.1203519	8.760085	0.1628482	0.0001478595	0.0141433	0.02468286	0.02468286
NYTH49218-RA	3.249898e-06	8.94771e-06	-0.5849575	0.1256795	6.253702	0.07783676	0.002320854	0.01322095	0.02475686	0.02475686
NYTH37520-RA	3.250649e-06	8.948508e-06	1.405512	0.3019806	5.563566	0.6462696	0.004833306	0.1514963	0.02939435	0.1514963
NYTH50910-RA	3.26046e-06	8.974244e-06	-0.7815583	0.1679438	4.696033	0.1218169	0.01030562	0.009335787	0.038046	0.038046
NYTH37448-RA	3.266962e-06	8.990865e-06	1.547071	0.3324688	2.626883	0.5052376	0.07651497	0.01081233	0.1129745	0.1129745
NYTH18904-RA	3.284939e-06	9.038442e-06	-3.789892	0.8146542	1.894935	3.681803	0.207592	0.9301132	0.1952857	0.9301132
NYTH33479-RA	3.285181e-06	9.038442e-06	-2.063995	0.4436663	2.417149	1.192965	0.2059137	0.03012974	0.1315258	0.1315258
NYTH36820-RA	3.293766e-06	9.060775e-06	-0.7813142	0.1679669	5.375547	0.1572877	0.005235644	0.04312931	0.03089211	0.04312931
NYTH28119-RA	3.297898e-06	9.070855e-06	1.79813	0.3865834	6.303889	1.038689	0.002315355	0.2538791	0.02451757	0.2538791
NYTH06854-RA	3.302332e-06	9.081765e-06	1.097677	0.2360059	7.21634	0.3355112	0.0007325201	0.09475108	0.0218396	0.09475108
NYTH42479-RA	3.31021e-06	9.100328e-06	0.5895365	0.1267665	6.112434	0.0750364	0.002023493	0.01698531	0.02552466	0.02552466
NYTH48215-RA	3.310221e-06	9.100328e-06	-0.6617534	0.1422952	5.499621	0.08751703	0.004819793	0.004098584	0.02989092	0.02989092
NYTH28717-RA	3.310489e-06	9.100328e-06	-1.186183	0.255063	4.731555	0.3674987	0.01279582	0.09873068	0.0375821	0.09873068
NYTH11120-RA	3.314072e-06	9.108886e-06	-0.5385489	0.1158088	8.209501	0.06267553	0.0002788638	0.0132075	0.02271258	0.02271258
NYTH54853-RA	3.331675e-06	9.155497e-06	-0.6663212	0.1433184	5.453815	0.09081527	0.00495756	0.005275126	0.03025417	0.03025417
NYTH20692-RA	3.331974e-06	9.155497e-06	0.6530026	0.1404543	7.004891	0.1514791	0.0009438982	0.03287453	0.02218194	0.03287453
NYTH02590-RA	3.333441e-06	9.158231e-06	-0.6048857	0.1301074	6.00501	0.08471903	0.002825648	0.02447124	0.02619367	0.02619367
NYTH12326-RA	3.349401e-06	9.200776e-06	0.935227	0.2012045	8.546979	0.2239293	0.0001657593	0.06923412	0.0237931	0.06923412
NYTH08124-RA	3.367027e-06	9.247884e-06	-0.8273124	0.1780293	5.816278	0.1901444	0.003656311	0.05067699	0.02750196	0.05067699
NYTH13849-RA	3.395172e-06	9.323868e-06	0.801618	0.1725639	4.521156	0.1770285	0.01062052	0.007908701	0.04042799	0.04042799
NYTH14069-RA	3.410862e-06	9.365631e-06	-2.475246	0.5329543	1.866699	1.449431	0.1924763	0.2944498	0.1996111	0.2944498
NYTH46979-RA	3.418074e-06	9.384106e-06	-0.5417472	0.1166565	6.956505	0.1835727	0.001045291	0.02199344	0.02228398	0.02228398
NYTH15532-RA	3.432701e-06	9.422929e-06	-1.861085	0.4008308	2.954799	0.9154377	0.1141985	0.1612277	0.08998571	0.1612277
NYTH45267-RA	3.442232e-06	9.447757e-06	0.5684966	0.1224549	6.427556	0.1207916	0.001740271	0.01496441	0.0239658	0.0239658
NYTH30644-RA	3.451513e-06	9.47189e-06	-0.9152385	0.1971672	4.111702	0.2188532	0.01948059	0.03716572	0.04716211	0.04716211
NYTH20616-RA	3.496384e-06	9.59367e-06	-0.9399223	0.2026012	4.029258	0.2191449	0.02153984	0.02748456	0.0488269	0.0488269
NYTH41240-RA	3.503301e-06	9.611291e-06	0.6517216	0.1404916	5.99137	0.1103946	0.002580934	0.03125547	0.0262831	0.03125547
NYTH55728-RA	3.511454e-06	9.632295e-06	-0.5880735	0.1267842	6.152269	0.07237279	0.002261573	0.01135772	0.02529424	0.02529424
NYTH46742-RA	3.519654e-06	9.653424e-06	0.7452903	0.1606956	8.662056	0.2505677	0.0001953618	0.04407278	0.02425255	0.04407278
NYTH16027-RA	3.521435e-06	9.65558e-06	-0.5305095	0.1143883	7.368583	0.05846969	0.0007129634	0.01203945	0.02171791	0.02171791
NYTH55192-RA	3.521096e-06	9.65558e-06	1.089133	0.2348376	7.398178	0.7701379	0.0006943618	0.09384624	0.02170699	0.09384624
NYTH00642-RA	3.540672e-06	9.706954e-06	-0.7607727	0.1640774	4.802649	0.175837	0.009480332	0.03624019	0.03667062	0.03667062
NYTH39970-RA	3.554686e-06	9.743999e-06	-1.134205	0.2446593	5.246008	0.4688826	0.006951208	0.09566282	0.03200649	0.09566282
NYTH16774-RA	3.559087e-06	9.754684e-06	-0.6194254	0.1336236	8.430787	0.09604937	0.0002651206	0.03034393	0.02337732	0.03034393
NYTH37438-RA	3.560966e-06	9.758456e-06	0.6120708	0.1320402	5.850714	0.1483784	0.002634542	0.02500367	0.02725337	0.02725337
NYTH55581-RA	3.573047e-06	9.790179e-06	-0.5834095	0.1258762	6.205464	0.09492172	0.002159384	0.01726659	0.02500317	0.02500317
NYTH06553-RA	3.581404e-06	9.811693e-06	0.5659292	0.1221174	8.169	0.07729445	0.0002834519	0.02528111	0.02260827	0.02528111
NYTH07630-RA	3.593713e-06	9.844025e-06	-0.9814791	0.2118181	9.405388	0.2330697	0.0001007801	0.07681392	0.02852216	0.07681392
NYTH38853-RA	3.607627e-06	9.880744e-06	0.79054	0.17064	7.046579	0.2169959	0.0009589849	0.0489576	0.02210054	0.0489576
NYTH49029-RA	3.621193e-06	9.916497e-06	0.9335617	0.2015454	5.407819	0.3693519	0.004674396	0.0649608	0.03062622	0.0649608
NYTH14032-RA	3.629849e-06	9.9388e-06	-0.5358798	0.1157027	7.096501	0.160489	0.0009377947	0.01383211	0.02201155	0.02201155
NYTH29072-RA	3.632598e-06	9.944921e-06	-1.080211	0.233238	3.688888	0.2802431	0.03580393	0.004704564	0.05745318	0.05745318
NYTH16474-RA	3.640501e-06	9.965153e-06	0.964692	0.2083156	5.326957	0.2874344	0.004919512	0.06947256	0.03130075	0.06947256
NYTH04535-RA	3.6527e-06	9.997134e-06	-1.138624	0.2459112	3.488813	0.3007798	0.03939201	0.04223683	0.06427478	0.06427478
NYTH39911-RA	3.660458e-06	1.001696e-05	-0.689022	0.1488238	5.259835	0.1186099	0.006085324	0.03092953	0.03188356	0.03188356
NYTH10771-RA	3.681494e-06	1.00731e-05	0.7600051	0.1641977	7.307237	0.1409047	0.0007239556	0.0454947	0.02175295	0.0454947
NYTH00509-RA	3.685378e-06	1.008088e-05	-0.6920349	0.1495199	5.198985	0.1226933	0.005892336	0.03043105	0.03243258	0.03243258
NYTH43322-RA	3.684928e-06	1.008088e-05	-0.9627675	0.2080128	4.012029	0.1963345	0.02498376	0.02094954	0.04919223	0.04919223
NYTH20520-RA	3.687387e-06	1.008496e-05	-3.142222	0.6789199	1.884656	3.399539	0.2912377	0.4989318	0.1968483	0.4989318
NYTH41339-RA	3.692491e-06	1.009749e-05	-0.5909607	0.127693	6.411484	0.08248623	0.001885787	0.0260665	0.02403452	0.0260665
NYTH10764-RA	3.698299e-06	1.011195e-05	-1.127635	0.2436732	7.31451	0.4813276	0.0009467109	0.1008418	0.02174779	0.1008418
NYTH43294-RA	3.703193e-06	1.012337e-05	0.5375499	0.1161672	6.964227	0.06801195	0.0008668093	0.0169128	0.02226717	0.02226717
NYTH12891-RA	3.70352e-06	1.012337e-05	-1.487166	0.3213853	3.761081	0.5699172	0.04442215	0.1326439	0.05534144	0.1326439
NYTH26156-RA	3.723492e-06	1.017653e-05	0.5946532	0.128539	6.056084	0.09707406	0.002456465	0.0145959	0.02586743	0.02586743
NYTH60008-RA	3.730205e-06	1.019344e-05	-1.043251	0.2255252	3.740313	0.2563895	0.03038506	0.05680626	0.05593101	0.05680626
NYTH12752-RA	3.767865e-06	1.02949e-05	-0.5483915	0.1186021	6.763411	0.10856	0.001349928	0.01303737	0.022764	0.022764
NYTH12980-RA	3.769101e-06	1.029683e-05	-0.7450033	0.1611262	4.921999	0.1452637	0.009255246	0.03271964	0.03525046	0.03525046
NYTH05689-RA	3.777973e-06	1.031962e-05	0.5859907	0.126749	6.100346	0.08996741	0.00194395	0.02268323	0.02559658	0.02559658
NYTH05183-RA	3.780568e-06	1.032525e-05	-1.187227	0.2568034	8.702015	0.4060578	0.0002099011	0.1128438	0.02442354	0.1128438
NYTH29703-RA	3.814567e-06	1.041664e-05	1.709186	0.3698546	4.228846	1.181932	0.0199599	0.2145414	0.04500667	0.2145414
NYTH45544-RA	3.817004e-06	1.042183e-05	-1.00382	0.217225	4.461462	0.8210236	0.01586608	0.06502543	0.04129054	0.06502543
NYTH00372-RA	3.826137e-06	1.044529e-05	0.9055156	0.1959732	5.877542	0.21031	0.002908885	0.06292909	0.02706232	0.06292909
NYTH14649-RA	3.843496e-06	1.049121e-05	0.8980528	0.1943976	5.139295	0.2092591	0.00694005	0.05784353	0.03299263	0.05784353
NYTH00100-RA	3.851096e-06	1.051047e-05	-0.570131	0.1234247	8.215291	0.1429136	0.0002897347	0.02582512	0.02272792	0.02582512
NYTH15572-RA	3.860827e-06	1.053555e-05	-0.8574592	0.185648	6.836569	0.1737084	0.001247399	0.05783576	0.02256799	0.05783576
NYTH25247-RA	3.869048e-06	1.055502e-05	-1.720403	0.3725189	2.612875	0.6203812	0.123781	0.003067949	0.114111	0.114111
NYTH11127-RA	3.868938e-06	1.055502e-05	0.5331022	0.1154325	7.147217	0.07443971	0.0009110133	0.01963788	0.02193128	0.02193128
NYTH23743-RA	3.873685e-06	1.056618e-05	-1.183248	0.2562226	4.276451	0.3301392	0.02014576	0.0923971	0.04419157	0.0923971
NYTH43618-RA	3.886483e-06	1.05996e-05	1.197836	0.25942	9.232502	0.3709575	0.000108259	0.115261	0.02730757	0.115261
NYTH23552-RA	3.898286e-06	1.06303e-05	-0.5328171	0.11541	7.153187	0.06175439	0.0009108371	0.01346339	0.02192253	0.02192253
NYTH41886-RA	3.901513e-06	1.06376e-05	0.5901987	0.1278438	9.324362	0.1206556	8.386393e-05	0.02674916	0.02793449	0.02793449
NYTH28365-RA	3.906983e-06	1.065102e-05	-0.8664362	0.1876918	4.309344	0.1606425	0.01674476	0.004784223	0.04364647	0.04364647
NYTH28636-RA	3.931601e-06	1.071662e-05	1.062415	0.2302108	7.422009	0.5209854	0.0006626818	0.09018932	0.02170077	0.09018932
NYTH47836-RA	3.934024e-06	1.072172e-05	0.8809228	0.1908892	4.33362	0.2884178	0.01248301	0.04998333	0.04325304	0.04998333
NYTH21809-RA	3.934876e-06	1.072254e-05	-1.519405	0.3292465	5.568995	0.5556935	0.006317244	0.1795169	0.0293527	0.1795169
NYTH09460-RA	3.937123e-06	1.072715e-05	-0.5313231	0.1151377	7.194312	0.1133045	0.0008592591	0.01292123	0.0218665	0.0218665
NYTH02179-RA	3.943325e-06	1.074254e-05	0.5685248	0.1232081	9.00266	0.08870207	0.0001121301	0.02119022	0.02591111	0.02591111
NYTH30261-RA	3.948359e-06	1.075475e-05	0.5753864	0.1247022	6.278674	0.1010618	0.002021968	0.01727194	0.02463628	0.02463628
NYTH36560-RA	3.948965e-06	1.075489e-05	0.8389781	0.1818311	5.397401	0.2007762	0.004598138	0.05208055	0.0307116	0.05208055
NYTH12465-RA	3.971708e-06	1.081531e-05	0.5259076	0.1140091	7.469047	0.08554066	0.0005872221	0.005628501	0.02169519	0.02169519
NYTH02237-RA	3.988234e-06	1.085879e-05	-1.532723	0.3323341	2.908145	0.6447791	0.09646908	0.06696294	0.09286688	0.09286688
NYTH49707-RA	4.000421e-06	1.089044e-05	-0.9506562	0.2061553	6.58522	0.2252789	0.001783901	0.07107323	0.02334335	0.07107323
NYTH06933-RA	4.005562e-06	1.090291e-05	0.6287857	0.1363637	6.858464	0.1094568	0.001037198	0.03084003	0.02251312	0.03084003
NYTH13339-RA	4.011712e-06	1.091811e-05	0.7319224	0.1587417	8.985869	0.158136	0.0001134429	0.04308474	0.02581826	0.04308474
NYTH00934-RA	4.021134e-06	1.094222e-05	0.9749541	0.2114736	6.204058	0.2546243	0.001886573	0.07477816	0.02501061	0.07477816
NYTH39644-RA	4.023531e-06	1.094721e-05	0.5330589	0.1156269	7.036453	0.07144208	0.0007995457	0.02128463	0.02211973	0.02211973
NYTH04196-RA	4.048028e-06	1.101232e-05	1.177722	0.255532	8.133141	0.3313594	0.0003064987	0.1116305	0.02252027	0.1116305
NYTH05180-RA	4.067567e-06	1.106392e-05	1.604721	0.3482544	4.585815	0.632386	0.01192052	0.1959899	0.03952504	0.1959899
NYTH28026-RA	4.06938e-06	1.10673e-05	-0.9519423	0.2065934	4.506362	0.2177105	0.01271041	0.0604567	0.04063899	0.0604567
NYTH04888-RA	4.07192e-06	1.107266e-05	-1.135807	0.2465031	6.538417	0.3463524	0.001836787	0.1023297	0.02351798	0.1023297
NYTH08804-RA	4.078131e-06	1.108799e-05	0.5385147	0.1168814	6.878067	0.07279255	0.0009542226	0.01567819	0.02246508	0.02246508
NYTH17795-RA	4.115195e-06	1.11872e-05	0.5442124	0.1181663	7.78581	0.1192511	0.0004169374	0.02352011	0.02188378	0.02352011
NYTH15583-RA	4.124327e-06	1.121045e-05	-1.1017	0.2392391	6.259936	0.2990278	0.002302621	0.0958151	0.02472631	0.0958151
NYTH06054-RA	4.145445e-06	1.126627e-05	0.5504535	0.119561	6.629892	0.07198019	0.001320345	0.0226768	0.02318509	0.02318509
NYTH17954-RA	4.162668e-06	1.13115e-05	0.7764359	0.1686771	4.743987	0.1424437	0.009140062	0.03963473	0.03742093	0.03963473
NYTH54352-RA	4.165685e-06	1.131811e-05	-1.796148	0.3902176	2.673846	0.664565	0.1517699	-0.01685831	0.109264	0.109264
NYTH19953-RA	4.167023e-06	1.132016e-05	0.5252952	0.1141233	7.506662	0.09711243	0.0006300237	0.007005677	0.02169706	0.02169706
NYTH13190-RA	4.173261e-06	1.133552e-05	0.8011049	0.1740563	7.928955	0.249817	0.0003830139	0.05155231	0.02209555	0.05155231
NYTH03709-RA	4.181506e-06	1.135632e-05	-0.723871	0.1572897	7.106708	0.1586113	0.001012068	0.04139946	0.02199455	0.04139946
NYTH25701-RA	4.187565e-06	1.137119e-05	1.342798	0.2917952	5.654866	0.4583841	0.003377523	0.1425844	0.02870176	0.1425844
NYTH26912-RA	4.192249e-06	1.138231e-05	-1.646718	0.3578564	2.710414	0.593966	0.1130553	0.04826464	0.1064783	0.1064783
NYTH08688-RA	4.193584e-06	1.13841e-05	-0.7470421	0.1623458	8.52426	0.2232117	0.0002028828	0.04497908	0.02370806	0.04497908
NYTH34647-RA	4.194079e-06	1.13841e-05	0.5323998	0.1157007	7.080758	0.07982506	0.00090998	0.005961818	0.02203857	0.02203857
NYTH45263-RA	4.199836e-06	1.139813e-05	-0.7452844	0.1619747	5.842374	0.1323143	0.003078521	0.04189714	0.02731324	0.04189714
NYTH03204-RA	4.200487e-06	1.13983e-05	1.361064	0.2958058	6.051771	0.4530354	0.002313848	0.147688	0.02589443	0.147688
NYTH20349-RA	4.216356e-06	1.143976e-05	-0.5297463	0.1151517	8.078714	0.06637782	0.0003368349	0.01319499	0.02239443	0.02239443
NYTH31073-RA	4.23269e-06	1.148247e-05	0.5674628	0.1233718	9.014631	0.07128648	0.0001143954	0.01906938	0.02597805	0.02597805
NYTH13172-RA	4.237973e-06	1.14952e-05	1.094411	0.2379487	7.429458	0.2832773	0.0006121291	0.09645003	0.0216993	0.09645003
NYTH32711-RA	4.251166e-06	1.152843e-05	-1.574011	0.3422723	3.354976	0.5867682	0.05556405	0.145265	0.06961129	0.145265
NYTH15854-RA	4.251412e-06	1.152843e-05	0.5290854	0.1150512	7.127315	0.07345527	0.0007300888	0.02023788	0.02196151	0.02196151
NYTH15688-RA	4.271921e-06	1.158242e-05	-1.008781	0.2194102	5.41382	0.2698652	0.005038951	0.0774882	0.03057724	0.0774882
NYTH42409-RA	4.28177e-06	1.16075e-05	0.5984783	0.1301828	7.479715	0.08574544	0.0005615042	0.02849147	0.02169515	0.02849147
NYTH01461-RA	4.28959e-06	1.162708e-05	0.5849337	0.1272471	9.285776	0.07588733	9.125495e-05	0.01960699	0.02766615	0.02766615
NYTH35015-RA	4.295547e-06	1.16416e-05	-0.630246	0.137113	7.393442	0.124962	0.0007073268	0.0315212	0.0217085	0.0315212
NYTH03149-RA	4.306054e-06	1.166844e-05	-0.8952178	0.1947804	7.134643	0.222495	0.001086203	0.0639528	0.02195019	0.0639528
NYTH33099-RA	4.319979e-06	1.170454e-05	-0.5656214	0.1230853	7.437103	0.07562216	0.0006299843	0.02534142	0.02169801	0.02534142
NYTH22527-RA	4.356107e-06	1.180078e-05	0.7671667	0.1670068	5.345195	0.1624068	0.004989236	0.04282438	0.03114615	0.04282438
NYTH14910-RA	4.358387e-06	1.180531e-05	0.5372466	0.1169576	6.882477	0.06273013	0.0009954237	0.01266495	0.02245442	0.02245442
NYTH07899-RA	4.365865e-06	1.182391e-05	-0.6488139	0.1412566	5.550904	0.0903025	0.004714063	0.01705534	0.0294918	0.0294918
NYTH33753-RA	4.367653e-06	1.18271e-05	-0.7025541	0.1529595	5.720464	0.1309812	0.00352929	0.03657916	0.02820917	0.03657916
NYTH43619-RA	4.372396e-06	1.18383e-05	-0.6057557	0.1318911	7.950052	0.09378261	0.0004079827	0.02941247	0.02213334	0.02941247
NYTH30945-RA	4.38034e-06	1.185815e-05	0.5683297	0.1237526	6.312208	0.07296478	0.001774916	0.01539719	0.02447885	0.02447885
NYTH19955-RA	4.383014e-06	1.186373e-05	1.074874	0.234058	3.580935	0.264386	0.03295166	0.01036174	0.06096232	0.06096232
NYTH14762-RA	4.388606e-06	1.187721e-05	-1.665752	0.362745	2.686193	0.7878693	0.117259	-0.01140246	0.1083134	0.1083134
NYTH46733-RA	4.394619e-06	1.189183e-05	0.6320579	0.1376496	5.61386	0.09200897	0.003470149	0.02139103	0.02901112	0.02901112
NYTH32578-RA	4.398412e-06	1.190043e-05	0.5382853	0.1172324	6.841994	0.05767063	0.001005891	0.008464012	0.02255428	0.02255428
NYTH16813-RA	4.400678e-06	1.19049e-05	-0.7506635	0.1634898	4.839028	0.1302921	0.009598841	0.01627276	0.03622213	0.03622213
NYTH33671-RA	4.406925e-06	1.192014e-05	1.419397	0.3091557	2.869301	0.4704689	0.06848892	0.08695377	0.09535774	0.09535774
NYTH60183-RA	4.420776e-06	1.195594e-05	-0.7892739	0.1719345	4.614365	0.1689825	0.01154145	0.02927868	0.03913534	0.03913534
NYTH40102-RA	4.423433e-06	1.196146e-05	-0.7889971	0.1718789	4.691406	0.1964623	0.0125372	0.02522615	0.03810682	0.03810682
NYTH40145-RA	4.431246e-06	1.197967e-05	-0.7446891	0.1622396	4.892264	0.1454696	0.009532054	0.03080341	0.03559085	0.03559085
NYTH30455-RA	4.431404e-06	1.197967e-05	0.5587049	0.1217209	7.001708	0.08088947	0.00101231	0.0243865	0.02218841	0.0243865
NYTH57858-RA	4.432201e-06	1.198016e-05	-0.6810283	0.1483718	5.288151	0.09482756	0.006103651	0.006145904	0.03163495	0.03163495
NYTH35478-RA	4.445559e-06	1.201459e-05	0.5811217	0.126623	6.17481	0.06688182	0.002317303	0.008905139	0.02516851	0.02516851
NYTH42366-RA	4.446339e-06	1.201502e-05	1.812484	0.3949328	5.713938	0.8597552	0.003576982	0.2638035	0.02825796	0.2638035
NYTH07293-RA	4.452485e-06	1.202995e-05	-0.8446534	0.1840581	6.093396	0.1922949	0.002360191	0.05571531	0.02563834	0.05571531
NYTH40950-RA	4.471993e-06	1.208098e-05	-0.7876459	0.1716697	4.674283	0.1397351	0.01218807	0.004403322	0.03833279	0.03833279
NYTH20588-RA	4.489938e-06	1.212777e-05	0.5543635	0.1208472	8.802513	0.1727358	0.0001549248	0.01960042	0.02488058	0.02488058
NYTH02737-RA	4.495568e-06	1.214129e-05	-2.302901	0.5020442	2.066198	1.154518	0.2609181	-0.006896935	0.1711648	0.1711648
NYTH27822-RA	4.526875e-06	1.222414e-05	-1.032651	0.2251944	9.588055	0.2929866	9.012191e-05	0.08684564	0.02997339	0.08684564
NYTH07696-RA	4.546975e-06	1.227671e-05	0.5221324	0.1138865	7.64314	0.0597598	0.0004838998	0.01155257	0.02175062	0.02175062
NYTH05206-RA	4.560141e-06	1.231054e-05	1.179339	0.2572689	7.770185	0.4712687	0.0004915889	0.1129724	0.02186539	0.1129724
NYTH33660-RA	4.563336e-06	1.231745e-05	-0.7892294	0.1721734	4.589214	0.1194675	0.01133935	-0.000289397	0.03947837	0.03947837
NYTH03315-RA	4.578848e-06	1.23576e-05	-1.078992	0.2354226	5.006457	0.3227511	0.008927975	0.08608422	0.03432769	0.08608422
NYTH30095-RA	4.581935e-06	1.236421e-05	0.727608	0.1587599	9.618222	0.1741633	6.385207e-05	0.0431442	0.03023073	0.0431442
NYTH44439-RA	4.58658e-06	1.237503e-05	1.374617	0.2999474	9.857732	0.4533914	5.868608e-05	0.154173	0.03246571	0.154173
NYTH45254-RA	4.60487e-06	1.242265e-05	0.5311062	0.1159107	8.231074	0.05758239	0.0002616397	0.01016535	0.02277029	0.02277029
NYTH45347-RA	4.639413e-06	1.25141e-05	-0.5866895	0.1280851	6.157966	0.1118863	0.002862085	0.01891404	0.02526214	0.02526214
NYTH00739-RA	4.647872e-06	1.253517e-05	0.528299	0.115347	8.137443	0.06736606	0.0002778272	0.01900748	0.02253062	0.02253062
NYTH05527-RA	4.656541e-06	1.25568e-05	0.5824945	0.1271907	6.765405	0.1578588	0.001187	0.0265458	0.02275833	0.0265458
NYTH45116-RA	4.670465e-06	1.258912e-05	0.5340097	0.1166197	6.930524	0.0590061	0.0009726366	0.01058425	0.0223419	0.0223419
NYTH23829-RA	4.67047e-06	1.258912e-05	-0.8316813	0.1816267	8.391574	0.1668153	0.0002699521	0.05628133	0.02324757	0.05628133
NYTH02759-RA	4.669848e-06	1.258912e-05	1.246111	0.2721302	7.450278	0.5481901	0.0006449147	0.1263063	0.02169635	0.1263063
NYTH15872-RA	4.677837e-06	1.260722e-05	0.5232797	0.1142846	7.370753	0.09312774	0.0006732628	0.01380237	0.02171699	0.02171699
NYTH55957-RA	4.68873e-06	1.263482e-05	0.5421584	0.1184203	6.697777	0.06289041	0.001079063	0.005709197	0.02296102	0.02296102
NYTH55153-RA	4.693661e-06	1.264636e-05	0.543235	0.1186612	8.587875	0.06714061	0.000187118	0.004509492	0.02395085	0.02395085
NYTH16450-RA	4.702633e-06	1.266877e-05	-1.14418	0.24995	5.894719	0.3364175	0.003571018	0.103529	0.02694133	0.103529
NYTH39420-RA	4.73192e-06	1.27459e-05	0.5330447	0.1164785	6.968395	0.05592241	0.0009999459	0.007166656	0.02225818	0.02225818
NYTH25614-RA	4.735909e-06	1.275487e-05	0.8057714	0.1760803	7.455493	0.40946	0.0006542326	0.05249595	0.02169589	0.05249595
NYTH30730-RA	4.761604e-06	1.282229e-05	1.605273	0.3508773	2.582643	0.5915067	0.09444267	0.06333468	0.1166115	0.1166115
NYTH28968-RA	4.765499e-06	1.2831e-05	0.6424888	0.1404392	9.980822	0.09810102	5.493516e-05	0.01497675	0.03375619	0.03375619
NYTH24523-RA	4.773528e-06	1.285084e-05	-0.5258569	0.1149539	8.036822	0.07002055	0.0003493993	0.0141036	0.02230385	0.02230385
NYTH55683-RA	4.796738e-06	1.291153e-05	0.6805277	0.1487984	7.972585	0.1409957	0.0003711453	0.03758481	0.02217542	0.03758481
NYTH37115-RA	4.822042e-06	1.297784e-05	-1.282904	0.2805766	3.225167	0.6755322	0.05951276	0.05999434	0.07544137	0.07544137
NYTH15168-RA	4.822959e-06	1.297851e-05	-0.5781219	0.1264388	8.70107	0.08228832	0.0001936772	0.02721222	0.02441943	0.02721222
NYTH01258-RA	4.831978e-06	1.300098e-05	1.220928	0.2670473	4.386153	0.3615085	0.0139483	0.1083047	0.04242556	0.1083047
NYTH60214-RA	4.857693e-06	1.306835e-05	0.8794525	0.1924049	4.159992	0.2333663	0.01721632	0.04347336	0.04624595	0.04624595
NYTH36364-RA	4.863776e-06	1.30829e-05	2.684451	0.5873327	1.484402	2.660524	0.1762599	0.4150996	0.2695652	0.4150996
NYTH00691-RA	4.87377e-06	1.310615e-05	0.580249	0.126965	6.130201	0.1039883	0.002213855	0.02363743	0.02542063	0.02542063
NYTH44599-RA	4.873272e-06	1.310615e-05	0.8378639	0.1833332	6.286124	0.183839	0.001926683	0.05569227	0.024601	0.05569227
NYTH24374-RA	4.902458e-06	1.318147e-05	0.5431391	0.1188769	6.713256	0.06680919	0.001313038	0.01846458	0.02291278	0.02291278
NYTH01253-RA	4.905339e-06	1.318739e-05	0.7037541	0.1540349	7.278031	0.1175319	0.0007434845	0.03993095	0.02177637	0.03993095
NYTH37423-RA	4.90965e-06	1.319715e-05	1.147644	0.2512019	5.714484	0.3160544	0.003531807	0.1046437	0.02825388	0.1046437
NYTH37338-RA	4.910933e-06	1.319877e-05	0.5261211	0.1151613	8.092826	0.05757188	0.000308905	0.01091425	0.02242617	0.02242617
NYTH01542-RA	4.914708e-06	1.32065e-05	1.099442	0.2406625	3.746137	0.2870519	0.02322963	0.07605914	0.05576427	0.07605914
NYTH20470-RA	4.915172e-06	1.32065e-05	-0.5969426	0.1306684	7.272911	0.09205201	0.0008286205	0.02844151	0.02178092	0.02844151
NYTH43344-RA	4.932983e-06	1.325253e-05	0.9141145	0.2001294	4.787048	0.1982722	0.009970045	0.05869013	0.03686742	0.05869013
NYTH29845-RA	4.960605e-06	1.332489e-05	0.7108573	0.1556697	5.00122	0.1174248	0.007159255	0.02406416	0.03438311	0.03438311
NYTH30274-RA	4.965543e-06	1.33363e-05	0.5249005	0.1149525	7.195714	0.06552363	0.0007879812	0.02181611	0.02186473	0.02186473
NYTH18316-RA	4.973902e-06	1.335506e-05	0.5205232	0.1140027	7.469475	0.1317962	0.0005847321	0.01298083	0.02169518	0.02169518
NYTH06373-RA	4.973663e-06	1.335506e-05	0.5809008	0.127226	6.435459	0.08129684	0.001503074	0.02624515	0.02393235	0.02624515
NYTH00428-RA	4.978535e-06	1.336565e-05	-0.542626	0.1188486	6.772924	0.0700734	0.001477179	0.008638428	0.0227371	0.0227371
NYTH00146-RA	5.007222e-06	1.34408e-05	-0.527035	0.1154643	7.178433	0.1029587	0.0009676043	0.01059415	0.02188726	0.02188726
NYTH41407-RA	5.027045e-06	1.349215e-05	-0.5926675	0.1298668	5.985479	0.07492162	0.002590099	0.01388704	0.026322	0.026322
NYTH11800-RA	5.038081e-06	1.35199e-05	0.547806	0.1200488	8.728882	0.1005059	0.0001638627	0.02015187	0.02454192	0.02454192
NYTH48206-RA	5.040261e-06	1.352388e-05	-1.050602	0.2302384	3.759353	0.2079556	0.03548385	-0.01379086	0.05538998	0.05538998
NYTH03198-RA	5.05289e-06	1.355589e-05	0.6303553	0.1381577	5.583628	0.08578918	0.003480712	0.01772497	0.02924079	0.02924079
NYTH29744-RA	5.053849e-06	1.355658e-05	-1.322794	0.2899249	3.17987	0.3861097	0.06645592	0.02641033	0.07764086	0.07764086
NYTH08543-RA	5.07148e-06	1.3602e-05	-0.6105527	0.13384	9.66524	0.1126398	6.603158e-05	0.02271906	0.03064224	0.03064224
NYTH13918-RA	5.088204e-06	1.364497e-05	0.9550128	0.2093813	6.190671	0.2318137	0.002259031	0.07289618	0.02508213	0.07289618
NYTH01360-RA	5.097346e-06	1.366759e-05	-0.671503	0.1472355	5.324566	0.08781638	0.005841658	0.000377446	0.03132114	0.03132114
NYTH28457-RA	5.105452e-06	1.368744e-05	-0.7234259	0.1586319	4.993099	0.1451312	0.008668884	0.02795959	0.03446952	0.03446952
NYTH56794-RA	5.108117e-06	1.369269e-05	-2.400408	0.526371	2.063913	1.093999	0.3035069	-0.1840971	0.1714641	0.1714641
NYTH07391-RA	5.118312e-06	1.371812e-05	0.5764413	0.1264159	9.230823	0.0744201	9.948738e-05	0.006728823	0.02729649	0.02729649
NYTH14217-RA	5.139196e-06	1.377219e-05	1.03706	0.2274742	9.410801	0.2591308	8.797869e-05	0.0886169	0.02856261	0.0886169
NYTH20121-RA	5.169949e-06	1.385269e-05	-0.6027082	0.1322375	8.484732	0.08625668	0.0002500586	0.02972724	0.02356447	0.02972724
NYTH54564-RA	5.172589e-06	1.385785e-05	0.8600868	0.1887122	6.935784	0.185168	0.001008717	0.06004095	0.02233001	0.06004095
NYTH28325-RA	5.173478e-06	1.385832e-05	0.571744	0.1254477	8.030897	0.07961766	0.0003601445	0.0266178	0.02229148	0.0266178
NYTH44320-RA	5.191831e-06	1.390556e-05	-0.6088011	0.1336003	5.818897	0.2989561	0.003115449	0.02285147	0.02748293	0.02748293
NYTH03122-RA	5.212214e-06	1.395823e-05	0.5766822	0.1265748	6.147759	0.09914236	0.002145056	0.02140258	0.02531981	0.02531981
NYTH36942-RA	5.224732e-06	1.398982e-05	0.6255099	0.137307	5.978772	0.09373778	0.002330832	0.02998898	0.02636651	0.02998898
NYTH32467-RA	5.256215e-06	1.407218e-05	0.5583902	0.1226075	6.409756	0.05581602	0.00172819	-0.000161957	0.02404196	0.02404196
NYTH14406-RA	5.274081e-06	1.411806e-05	4.960323	1.089324	5.432204	6.131136	0.005516603	2.028701	0.03042801	2.028701
NYTH50477-RA	5.287494e-06	1.415201e-05	0.5241939	0.1151304	8.101289	0.1074977	0.0002773636	0.01642368	0.02244551	0.02244551
NYTH28156-RA	5.294225e-06	1.416808e-05	-0.575374	0.1263787	6.194128	0.08779354	0.002316298	0.01780869	0.02506354	0.02506354
NYTH10467-RA	5.317475e-06	1.422833e-05	-0.9804654	0.215399	3.843132	0.3336388	0.02639412	0.02445591	0.05314316	0.05314316
NYTH39057-RA	5.323965e-06	1.424374e-05	0.5634623	0.1237943	9.044145	0.1299375	0.0001257673	0.02147576	0.02614573	0.02614573
NYTH46323-RA	5.328721e-06	1.425449e-05	-0.8513707	0.1870564	4.362022	0.201473	0.01718128	0.02282898	0.04280175	0.04280175
NYTH37674-RA	5.332799e-06	1.426344e-05	-0.9189298	0.2019071	4.833891	0.2217297	0.009979466	0.05990592	0.0362846	0.05990592
NYTH14146-RA	5.343031e-06	1.428883e-05	0.5179687	0.1138181	7.635913	0.06323757	0.0004618404	0.020697	0.02174596	0.02174596
NYTH12900-RA	5.355962e-06	1.432144e-05	0.5312293	0.116745	8.360206	0.06908832	0.000217133	0.01072174	0.02314755	0.02314755
NYTH53535-RA	5.359144e-06	1.432798e-05	0.5797041	0.1274015	6.081594	0.06686654	0.002114909	0.006462016	0.02570991	0.02570991
NYTH57413-RA	5.369667e-06	1.435413e-05	-0.7858084	0.1727127	4.614075	0.1326714	0.01199733	0.02095752	0.03913926	0.03913926
NYTH12161-RA	5.385087e-06	1.439191e-05	0.9941876	0.2185413	5.021554	0.2436763	0.006839155	0.07503565	0.03416917	0.07503565
NYTH35288-RA	5.386025e-06	1.439191e-05	1.261765	0.2773621	3.76643	0.7250818	0.02829181	0.1035878	0.05519184	0.1035878
NYTH17479-RA	5.385803e-06	1.439191e-05	0.7650929	0.168183	8.218071	0.1906169	0.0002887801	0.04820067	0.02273533	0.04820067
NYTH16981-RA	5.391494e-06	1.440454e-05	0.5985026	0.1315695	7.723363	0.08678657	0.0004571429	0.02921805	0.02181587	0.02921805
NYTH25642-RA	5.395628e-06	1.44136e-05	0.6703036	0.1473588	7.390573	0.1076281	0.0006055546	0.0366195	0.02170946	0.0366195
NYTH20350-RA	5.404845e-06	1.443623e-05	0.5350343	0.1176306	6.81282	0.06584046	0.00109154	0.01829032	0.02262897	0.02262897
NYTH48377-RA	5.414995e-06	1.446135e-05	0.5613375	0.1234243	6.334201	0.07755783	0.001737104	0.01992096	0.02437755	0.02437755
NYTH18925-RA	5.422234e-06	1.447869e-05	0.753415	0.1656676	8.138448	0.235329	0.0002710867	0.04677879	0.02253304	0.04677879
NYTH54443-RA	5.433625e-06	1.450711e-05	-0.657208	0.1445268	5.447768	0.09306669	0.005505343	0.01575262	0.03030265	0.03030265
NYTH34468-RA	5.436231e-06	1.451207e-05	-0.561653	0.123516	6.428495	0.09286014	0.002191683	0.004302355	0.02396181	0.02396181
NYTH35985-RA	5.454361e-06	1.455847e-05	-2.187841	0.4812137	2.158435	1.432144	0.2374078	0.001544519	0.1595636	0.1595636
NYTH22784-RA	5.457009e-06	1.456353e-05	-0.7683439	0.1690003	6.71568	0.1403851	0.00152535	0.04743657	0.02290532	0.04743657
NYTH51232-RA	5.521023e-06	1.473235e-05	-0.6687902	0.1471826	5.285668	0.08777475	0.005479511	0.007537998	0.03165658	0.03165658
NYTH29460-RA	5.528553e-06	1.474907e-05	-0.6203934	0.1365404	5.713008	0.08393504	0.003695011	0.007727359	0.02826491	0.02826491
NYTH36980-RA	5.528811e-06	1.474907e-05	1.225116	0.2696325	3.80409	0.5030932	0.02303712	0.1015944	0.0541639	0.1015944
NYTH09918-RA	5.581658e-06	1.4888e-05	-0.7397763	0.1628872	7.766295	0.2148619	0.0005044704	0.0449794	0.02186096	0.0449794
NYTH46145-RA	5.585122e-06	1.489519e-05	-0.6114781	0.1346418	5.822115	0.1301542	0.003617728	0.02090091	0.02745957	0.02745957
NYTH53876-RA	5.587661e-06	1.489992e-05	1.205628	0.2654739	3.37104	0.3480236	0.0359308	0.08488586	0.06893606	0.08488586
NYTH41784-RA	5.610764e-06	1.495947e-05	1.195917	0.2633859	4.627418	0.3472966	0.01021126	0.1087124	0.03895882	0.1087124
NYTH29796-RA	5.655484e-06	1.507663e-05	0.5763165	0.1269734	6.162408	0.08288193	0.002400877	0.01239592	0.02523725	0.02523725
NYTH51003-RA	5.662263e-06	1.509263e-05	0.7929598	0.1747137	7.524155	0.1704371	0.0005524345	0.05177593	0.02169985	0.05177593
NYTH06227-RA	5.716978e-06	1.523637e-05	-0.5228974	0.1152621	7.196544	0.07736137	0.0009112089	0.009038926	0.02186368	0.02186368
NYTH04630-RA	5.733785e-06	1.527907e-05	-0.5258995	0.1159397	7.055178	0.0820852	0.0009589111	0.01650285	0.02208453	0.02208453
NYTH51933-RA	5.74209e-06	1.52991e-05	0.6085788	0.1341762	5.764705	0.07713596	0.002982484	0.01247711	0.02788022	0.02788022
NYTH16804-RA	5.746515e-06	1.530879e-05	0.6148224	0.1355576	7.327258	0.1233827	0.0006540889	0.03084738	0.02173941	0.03084738
NYTH22101-RA	5.759692e-06	1.534178e-05	-2.106173	0.4644238	2.289036	1.14907	0.2251232	0.01599781	0.1446303	0.1446303
NYTH12826-RA	5.769184e-06	1.536496e-05	-2.230259	0.4918232	2.237697	1.578337	0.2643673	0.05801936	0.1503014	0.1503014
NYTH07691-RA	5.777612e-06	1.538529e-05	-0.5483419	0.1209302	6.530108	0.05872594	0.00151999	0.005568219	0.0235499	0.0235499
NYTH15252-RA	5.786282e-06	1.540626e-05	1.005382	0.2217402	9.674068	0.2787349	7.316958e-05	0.08421606	0.03072094	0.08421606
NYTH35026-RA	5.801647e-06	1.544505e-05	0.6132549	0.1352721	5.713199	0.1129056	0.003105425	0.007519151	0.02826349	0.02826349
NYTH16996-RA	5.817891e-06	1.548617e-05	0.7764845	0.1712997	8.413979	0.2579415	0.0002221694	0.0500811	0.02332106	0.0500811
NYTH59626-RA	5.842736e-06	1.555017e-05	-0.8354499	0.1843446	4.351557	0.1541581	0.0152895	0.01854047	0.04296693	0.04296693
NYTH43949-RA	5.848394e-06	1.55631e-05	-0.6319394	0.1394456	6.966263	0.09604156	0.001201816	0.03213262	0.02226277	0.03213262
NYTH41934-RA	5.85741e-06	1.558495e-05	0.5872712	0.1295983	6.009624	0.07065045	0.002629047	0.008646357	0.02616362	0.02616362
NYTH51010-RA	5.859618e-06	1.558869e-05	-0.5165807	0.1140004	7.622448	0.05610337	0.0005411976	0.01029496	0.02173783	0.02173783
NYTH39585-RA	5.869581e-06	1.561305e-05	-0.6975054	0.1539396	6.982568	0.1251441	0.001073946	0.03955016	0.02222804	0.03955016
NYTH40995-RA	5.880971e-06	1.56412e-05	1.019735	0.225076	6.542644	0.2486853	0.001598048	0.0852463	0.02350184	0.0852463
NYTH21672-RA	5.890987e-06	1.56657e-05	0.7067383	0.1560038	9.549715	0.1617674	7.092874e-05	0.04164994	0.02965374	0.04164994
NYTH33619-RA	5.897108e-06	1.567983e-05	1.523833	0.3363836	5.259777	0.5729478	0.006512919	0.1874652	0.03188407	0.1874652
NYTH13936-RA	5.907958e-06	1.570652e-05	-1.099382	0.2427077	7.107507	0.4278584	0.001118751	0.09986468	0.02199324	0.09986468
NYTH57219-RA	5.908984e-06	1.57071e-05	0.7194759	0.158838	4.893167	0.1148675	0.007670218	0.02498029	0.03558038	0.03558038
NYTH36636-RA	5.950432e-06	1.581511e-05	-3.140204	0.6934861	3.694541	2.351406	0.1252536	0.6991857	0.05728136	0.6991857
NYTH41321-RA	5.9832e-06	1.590002e-05	2.615754	0.5778142	2.278863	1.631649	0.1066432	0.4657041	0.1457342	0.4657041
NYTH06551-RA	6.00193e-06	1.594761e-05	0.5149923	0.1137772	7.697387	0.0635988	0.0003998432	0.02149232	0.02179203	0.02179203
NYTH29603-RA	6.007737e-06	1.596085e-05	0.5163148	0.1140746	7.827489	0.06484283	0.000370616	0.01438312	0.0219374	0.0219374
NYTH30292-RA	6.01194e-06	1.596919e-05	-0.5161729	0.1140469	7.658969	0.0706988	0.0005356784	0.008337743	0.02176153	0.02176153
NYTH31670-RA	6.012522e-06	1.596919e-05	-0.5671073	0.1253013	6.228186	0.06351817	0.002030015	0.007099072	0.02488499	0.02488499
NYTH32886-RA	6.014571e-06	1.597245e-05	0.6658535	0.1471214	8.400817	0.1057987	0.0002448047	0.03686043	0.02327768	0.03686043
NYTH02007-RA	6.039306e-06	1.603594e-05	0.5224356	0.1154552	7.09193	0.07440729	0.0008319561	0.0199141	0.02201929	0.02201929
NYTH14240-RA	6.095778e-06	1.618288e-05	0.6139751	0.1357439	5.717198	0.09961772	0.003354551	0.002490685	0.02823358	0.02823358
NYTH57974-RA	6.096313e-06	1.618288e-05	-0.7116941	0.1573493	4.942003	0.1007001	0.007417494	0.0036527	0.03502616	0.03502616
NYTH03179-RA	6.104083e-06	1.620129e-05	0.5735203	0.1268078	6.851215	0.1168449	0.001080516	0.02648558	0.02253115	0.02648558
NYTH21183-RA	6.115237e-06	1.622867e-05	2.16823	0.4794461	2.5396	1.146304	0.1168969	0.2771635	0.1202869	0.2771635
NYTH32929-RA	6.126691e-06	1.625685e-05	-0.724905	0.1603074	8.368635	0.1355168	0.000288862	0.04376563	0.0231741	0.04376563
NYTH32708-RA	6.137486e-06	1.628326e-05	0.7862066	0.1738781	7.880558	0.2123543	0.0003997102	0.0514293	0.02201524	0.0514293
NYTH41531-RA	6.145209e-06	1.630152e-05	-1.246236	0.2756349	3.728543	0.3758602	0.03453124	0.09571092	0.05627144	0.09571092
NYTH37434-RA	6.17396e-06	1.637555e-05	0.5433535	0.1202018	6.56077	0.06666214	0.001335355	0.01319363	0.02343347	0.02343347
NYTH01111-RA	6.1894e-06	1.641426e-05	0.5822441	0.1288204	6.07684	0.2021215	0.002709052	0.02151106	0.02573898	0.02573898
NYTH03742-RA	6.234163e-06	1.653071e-05	0.5149377	0.1139674	7.379995	0.05018681	0.0005528512	0.00535623	0.02171328	0.02171328
NYTH03301-RA	6.246694e-06	1.656168e-05	-1.497169	0.3313887	2.86763	0.4544138	0.09279343	-0.04315219	0.09546685	0.09546685
NYTH09660-RA	6.272746e-06	1.662848e-05	-2.064333	0.457016	2.368137	0.8661771	0.221683	-0.05664865	0.1363688	0.1363688
NYTH30090-RA	6.279423e-06	1.66439e-05	0.589315	0.1304731	6.87049	0.08299432	0.0009577612	0.0282249	0.02248353	0.0282249
NYTH11850-RA	6.283228e-06	1.665171e-05	-0.840263	0.1860377	4.359222	0.1494365	0.01648566	0.01701736	0.04284582	0.04284582
NYTH05249-RA	6.291155e-06	1.666817e-05	-0.7046244	0.156016	4.982347	0.1110203	0.007142642	-0.0001061241	0.03458476	0.03458476
NYTH15140-RA	6.291058e-06	1.666817e-05	-1.561121	0.3456589	3.983808	0.9201598	0.03179842	0.1730246	0.04980458	0.1730246
NYTH26039-RA	6.321306e-06	1.674576e-05	0.5168434	0.1144637	7.275516	0.06353559	0.0006818745	0.01922414	0.02177859	0.02177859
NYTH59717-RA	6.324012e-06	1.675065e-05	-0.8291318	0.1836289	6.736988	0.1675844	0.001307294	0.05649772	0.02284094	0.05649772
NYTH37862-RA	6.346422e-06	1.680771e-05	0.5279732	0.1169504	8.37778	0.1045024	0.0002437703	0.01964421	0.02320318	0.02320318
NYTH46067-RA	6.35731e-06	1.683321e-05	-2.29647	0.5087277	2.796811	1.433189	0.1470753	0.2965884	0.1002397	0.2965884
NYTH50848-RA	6.357788e-06	1.683321e-05	0.5311331	0.1176602	6.756685	0.09215229	0.0009491548	0.007673973	0.02278328	0.02278328
NYTH54372-RA	6.410964e-06	1.697169e-05	1.663158	0.3685781	2.616295	1.043139	0.1190531	0.01353187	0.1138323	0.1138323
NYTH49799-RA	6.434679e-06	1.703215e-05	-1.12655	0.2497019	6.008611	0.3030742	0.003081467	0.103806	0.02617021	0.103806
NYTH09076-RA	6.440984e-06	1.704651e-05	-0.5434716	0.1204671	6.734818	0.05978933	0.002030851	0.009293962	0.0228474	0.0228474
NYTH24237-RA	6.443719e-06	1.705142e-05	1.470695	0.3260038	2.819214	0.5110678	0.08349404	0.08963046	0.09869764	0.09869764
NYTH26237-RA	6.472625e-06	1.712558e-05	0.8469415	0.1877781	6.188241	0.3766892	0.002293098	0.05815366	0.02509525	0.05815366
NYTH26260-RA	6.479878e-06	1.714243e-05	-1.397983	0.3099675	3.01401	0.6819371	0.07821255	0.04122862	0.08649575	0.08649575
NYTH07853-RA	6.49981e-06	1.719282e-05	0.5153251	0.1142769	7.8926	0.05778368	0.0003528266	0.01245475	0.02203439	0.02203439
NYTH32198-RA	6.50112e-06	1.719394e-05	-0.5153594	0.1142856	7.833774	0.053522	0.0004445579	0.008186392	0.02194606	0.02194606
NYTH15811-RA	6.543636e-06	1.730402e-05	0.6234751	0.1383036	5.601846	0.2070507	0.003688528	0.02338194	0.02910215	0.02910215
NYTH00921-RA	6.566476e-06	1.736206e-05	-1.85927	0.4125041	3.666129	0.8300297	0.04386719	0.247835	0.05815655	0.247835
NYTH20841-RA	6.569612e-06	1.736798e-05	-1.520739	0.3374039	2.825013	0.4999543	0.09685332	0.01885618	0.0983034	0.0983034
NYTH57920-RA	6.570704e-06	1.73685e-05	-0.5170638	0.114721	7.976281	0.06298181	0.0003790977	0.005390548	0.02218247	0.02218247
NYTH12959-RA	6.606464e-06	1.746065e-05	-0.5667366	0.1257741	6.472498	0.1243471	0.001676989	0.0254415	0.02377865	0.0254415
NYTH16009-RA	6.609003e-06	1.746498e-05	0.7442361	0.165169	8.568692	0.1379296	0.0001843415	0.04658273	0.0238761	0.04658273
NYTH40134-RA	6.623348e-06	1.75005e-05	-0.9363402	0.2078241	5.526007	0.2112758	0.005553017	0.06848843	0.02968464	0.06848843
NYTH39402-RA	6.674999e-06	1.763458e-05	-3.269886	0.7260288	2.418056	2.555892	0.1637046	0.7399258	0.1314381	0.7399258
NYTH10093-RA	6.711233e-06	1.772789e-05	-0.8170712	0.1814646	4.371886	0.1600985	0.01380324	0.03226538	0.04264719	0.04264719
NYTH36813-RA	6.713782e-06	1.773221e-05	-0.5634275	0.1251348	6.261482	0.06937746	0.002124713	0.004885165	0.02471878	0.02471878
NYTH38653-RA	6.71703e-06	1.773837e-05	-0.6988351	0.1552117	5.898498	0.1232188	0.003101655	0.03819665	0.02691487	0.03819665
NYTH43829-RA	6.770867e-06	1.787811e-05	1.468545	0.3262876	2.998642	0.6870092	0.08077792	0.1017311	0.08738409	0.1017311
NYTH15740-RA	6.779401e-06	1.789821e-05	-2.393598	0.5318517	1.975634	1.461122	0.16923	0.3156834	0.1834811	0.3156834
NYTH06007-RA	6.780498e-06	1.789867e-05	0.5242799	0.1164946	8.322483	0.05045203	0.0002329144	0.003371068	0.02303164	0.02303164
NYTH10529-RA	6.79938e-06	1.794607e-05	0.5910436	0.1313467	9.531564	0.1087604	6.953239e-05	0.0181954	0.02950525	0.02950525
NYTH44822-RA	6.800452e-06	1.794646e-05	0.8097135	0.1799427	4.372038	0.1357171	0.01286269	0.01506932	0.04264482	0.04264482
NYTH09662-RA	6.809074e-06	1.796677e-05	-0.6498102	0.144416	5.426977	0.09467722	0.005282809	0.01647274	0.03047032	0.03047032
NYTH10455-RA	6.828101e-06	1.801452e-05	0.5676599	0.1261753	6.203554	0.06828163	0.002278508	0.01320584	0.02501328	0.02501328
NYTH29054-RA	6.861571e-06	1.810037e-05	0.5395769	0.1199609	7.984263	0.1221137	0.000357955	0.02431169	0.02219783	0.02431169
NYTH19591-RA	6.887229e-06	1.816558e-05	-0.5280889	0.1174276	6.821961	0.06411304	0.001033429	0.01709305	0.02260528	0.02260528
NYTH45523-RA	6.888208e-06	1.816569e-05	-1.805881	0.4015644	2.520506	0.7493566	0.1544735	0.06570049	0.1219618	0.1219618
NYTH12063-RA	6.899679e-06	1.819347e-05	0.6283371	0.1397311	6.893148	0.1920915	0.001016031	0.03245501	0.02242885	0.03245501
NYTH04248-RA	6.902139e-06	1.819749e-05	-0.578517	0.1286541	6.120642	0.06975764	0.002898315	0.005950035	0.02547635	0.02547635
NYTH18695-RA	6.930683e-06	1.827026e-05	0.6465446	0.1438106	6.334529	0.1068422	0.001720517	0.03373346	0.02437606	0.03373346
NYTH17674-RA	6.962574e-06	1.835184e-05	0.5423563	0.1206623	6.519406	0.1168395	0.001367517	0.001888779	0.02359142	0.02359142
NYTH55660-RA	6.989978e-06	1.842156e-05	0.6709573	0.1493009	8.345654	0.1115536	0.0002165002	0.03799623	0.02310227	0.03799623
NYTH19600-RA	7.015541e-06	1.848642e-05	0.5273599	0.117368	8.259226	0.06950423	0.0002587636	0.02335595	0.02284787	0.02335595
NYTH32868-RA	7.049725e-06	1.857398e-05	-0.8380089	0.1865483	4.326754	0.1337229	0.01629402	-0.005687997	0.04336358	0.04336358
NYTH22496-RA	7.107004e-06	1.872235e-05	-0.6254756	0.1392899	5.715557	0.09934774	0.00388068	0.02937934	0.02824585	0.02937934
NYTH24954-RA	7.134012e-06	1.879095e-05	-1.241946	0.2766243	4.11046	0.3712667	0.02451708	0.1066618	0.04718622	0.1066618
NYTH04709-RA	7.140664e-06	1.880591e-05	0.7874555	0.1754013	7.148624	0.1501934	0.0008168111	0.05192422	0.0219292	0.05192422
NYTH46453-RA	7.150638e-06	1.882962e-05	0.6960578	0.1550532	6.490657	0.1200292	0.001506367	0.03970763	0.02370517	0.03970763
NYTH17944-RA	7.161609e-06	1.885596e-05	-0.6512328	0.1450786	6.835656	0.1078312	0.001048119	0.03503381	0.0225703	0.03503381
NYTH55850-RA	7.175905e-06	1.889103e-05	0.5455364	0.1215435	6.462004	0.06103374	0.001503176	0.008517679	0.02382168	0.02382168
NYTH28208-RA	7.188637e-06	1.891942e-05	0.6351949	0.141531	7.683505	0.2507447	0.0005103242	0.0338286	0.02178035	0.0338286
NYTH11078-RA	7.188015e-06	1.891942e-05	-1.177721	0.2624131	3.345838	0.3090653	0.04804698	0.01051594	0.0699998	0.0699998
NYTH51148-RA	7.225019e-06	1.901259e-05	-1.298585	0.2894138	3.175836	0.3495543	0.0657481	0.001629562	0.07784105	0.07784105
NYTH11048-RA	7.251634e-06	1.908004e-05	-1.638713	0.3652815	3.650141	1.016449	0.0425988	0.1861393	0.05866207	0.1861393
NYTH58420-RA	7.26188e-06	1.910182e-05	-1.022059	0.22784	3.705297	0.2126773	0.03203282	0.008566497	0.05695758	0.05695758
NYTH28273-RA	7.261244e-06	1.910182e-05	0.530077	0.1181656	6.780493	0.06377401	0.001220742	0.01823813	0.02271601	0.02271601
NYTH00549-RA	7.281493e-06	1.914834e-05	1.249219	0.2785146	3.358723	0.4613778	0.03997636	0.09300143	0.06945292	0.09300143
NYTH28989-RA	7.281541e-06	1.914834e-05	-0.531074	0.1184035	6.788915	0.06719855	0.001340406	0.02098841	0.02269285	0.02269285
NYTH23177-RA	7.285401e-06	1.91559e-05	0.7539247	0.1680926	7.787571	0.169874	0.0004398751	0.04799747	0.02188591	0.04799747
NYTH54422-RA	7.295702e-06	1.918038e-05	-0.5469337	0.1219507	6.468254	0.07580024	0.001698826	0.01192792	0.023796	0.023796
NYTH01703-RA	7.305382e-06	1.920323e-05	-0.8529391	0.1901933	6.784582	0.1913978	0.001362028	0.06064966	0.02270472	0.06064966
NYTH28138-RA	7.318372e-06	1.923477e-05	0.5178448	0.1154818	7.09228	0.06518271	0.0008430837	0.01754632	0.0220187	0.0220187
NYTH16696-RA	7.339295e-06	1.928715e-05	-1.365594	0.3045751	3.272941	0.4580331	0.05131003	0.1077174	0.07321625	0.1077174
NYTH42026-RA	7.347233e-06	1.930539e-05	0.5243818	0.1169614	6.892494	0.05612389	0.001020985	0.002432283	0.02243041	0.02243041
NYTH32588-RA	7.357139e-06	1.93288e-05	0.5821837	0.1298623	5.959065	0.07271065	0.002411559	0.007746823	0.02649851	0.02649851
NYTH06515-RA	7.395899e-06	1.9428e-05	-0.9891681	0.2206997	3.844438	0.2872476	0.03039025	0.01506819	0.05310977	0.05310977
NYTH13814-RA	7.407602e-06	1.945611e-05	-0.5205274	0.116147	8.25422	0.05602383	0.0002920306	0.006080158	0.02283388	0.02283388
NYTH30341-RA	7.414126e-06	1.947061e-05	-1.16278	0.2594658	6.020607	0.3246984	0.003063205	0.1123468	0.02609256	0.1123468
NYTH34436-RA	7.420828e-06	1.948557e-05	-0.627085	0.1399354	5.574285	0.1507916	0.004256811	0.006637531	0.02931218	0.02931218
NYTH23144-RA	7.442186e-06	1.953901e-05	1.159707	0.2588265	6.192309	0.3743722	0.002285475	0.1125565	0.02507331	0.1125565
NYTH50964-RA	7.464442e-06	1.959479e-05	0.5207263	0.1162337	6.942233	0.06941874	0.0008449178	0.01880433	0.02231553	0.02231553
NYTH53083-RA	7.481788e-06	1.963767e-05	0.5112817	0.1141381	7.398071	0.06305091	0.0006258459	0.01467561	0.02170702	0.02170702
NYTH46459-RA	7.495274e-06	1.967041e-05	-0.7165321	0.1599718	4.899824	0.1219849	0.008366723	0.01847963	0.03550351	0.03550351
NYTH37077-RA	7.534788e-06	1.977143e-05	0.515448	0.1151069	7.118981	0.05651544	0.0007389329	0.01193478	0.02197467	0.02197467
NYTH33993-RA	7.54081e-06	1.978456e-05	-0.6247372	0.1395181	6.768759	0.1072334	0.001266442	0.03210263	0.02274883	0.03210263
NYTH21759-RA	7.604971e-06	1.99502e-05	-1.037169	0.2317171	4.490957	0.3636511	0.01473694	0.07730786	0.04086058	0.07730786
NYTH52610-RA	7.608431e-06	1.995657e-05	-0.984921	0.220049	5.281014	0.2341911	0.03162314	0.05138528	0.03169722	0.05138528
NYTH59556-RA	7.641578e-06	2.004081e-05	-1.344708	0.3004942	3.561446	0.4341705	0.0339005	0.120894	0.0616399	0.120894
NYTH05088-RA	7.66904e-06	2.011011e-05	0.8670924	0.1937974	6.101744	0.1969084	0.002281138	0.06210303	0.02558822	0.06210303
NYTH13693-RA	7.702164e-06	2.019424e-05	-0.5174032	0.1156648	7.094535	0.06583112	0.0009194234	0.006322154	0.02201487	0.02201487
NYTH24728-RA	7.705555e-06	2.02004e-05	0.509545	0.1139105	7.68726	0.05259982	0.0004604447	0.008057075	0.02178344	0.02178344
NYTH25352-RA	7.715118e-06	2.022274e-05	1.03327	0.2310046	4.425425	0.3350999	0.01342972	0.07804995	0.04182664	0.07804995
NYTH01905-RA	7.741038e-06	2.028794e-05	-0.85395	0.1909453	8.368866	0.1843784	0.0002952302	0.06220779	0.02317483	0.06220779
NYTH34251-RA	7.766648e-06	2.035231e-05	-1.030415	0.2304397	4.386284	0.3648097	0.01424444	0.07678835	0.04242353	0.07678835
NYTH35954-RA	7.780015e-06	2.038459e-05	-1.073557	0.2401075	4.528577	0.2822099	0.01423101	0.08460035	0.04032279	0.08460035
NYTH25753-RA	7.785422e-06	2.0396e-05	1.785544	0.3993611	2.119702	3.666233	0.1090862	0.1458814	0.164324	0.164324
NYTH39862-RA	7.810628e-06	2.045927e-05	-1.305069	0.2919416	3.203849	0.3688598	0.06964293	-0.01050345	0.07646542	0.07646542
NYTH30614-RA	7.82238e-06	2.048729e-05	-0.5400614	0.1208194	6.562154	0.06976165	0.00159569	0.002353031	0.0234283	0.0234283
NYTH35035-RA	7.825982e-06	2.049395e-05	0.66476	0.1487195	9.132852	0.1075172	0.0001089082	0.03780681	0.02667279	0.03780681
NYTH36677-RA	7.834127e-06	2.051251e-05	1.144727	0.25611	5.751771	0.3198286	0.003215938	0.1092281	0.02797602	0.1092281
NYTH08724-RA	7.864595e-06	2.058951e-05	1.272051	0.2846491	5.337807	0.4485397	0.005216604	0.1336836	0.03120859	0.1336836
NYTH38928-RA	7.865785e-06	2.058985e-05	0.8103713	0.1813396	4.795991	0.1755388	0.007720724	0.04865193	0.03675428	0.04865193
NYTH41217-RA	7.995297e-06	2.092604e-05	0.5084719	0.1138716	7.494767	0.05150556	0.0005328331	0.004775797	0.02169586	0.02169586
NYTH17975-RA	8.003184e-06	2.094386e-05	-1.670055	0.3740243	3.622995	0.7745457	0.05663586	0.1831827	0.05954262	0.1831827
NYTH31900-RA	8.027174e-06	2.100381e-05	0.5113565	0.1145394	7.948553	0.05765233	0.0003595995	0.01341333	0.0221306	0.0221306
NYTH36530-RA	8.03843e-06	2.103042e-05	-0.5336971	0.1195516	6.677978	0.07180413	0.001477287	0.004197928	0.02302428	0.02302428
NYTH57521-RA	8.050212e-06	2.105679e-05	-0.8740576	0.1958083	5.161559	0.18368	0.006903601	0.05882361	0.03278109	0.05882361
NYTH46596-RA	8.05068e-06	2.105679e-05	-0.7994884	0.1791036	6.464609	0.1628051	0.001806316	0.05318472	0.02381096	0.05318472
NYTH37076-RA	8.056209e-06	2.106818e-05	0.5167398	0.1157653	8.195079	0.2677904	0.0002993442	0.0110474	0.02267484	0.02267484
NYTH42611-RA	8.057205e-06	2.106818e-05	0.5312301	0.1190123	8.627681	0.07161581	0.0001707855	0.01694353	0.02411022	0.02411022
NYTH49207-RA	8.067729e-06	2.109286e-05	-2.209616	0.4950547	2.958507	1.20217	0.1238171	0.2963185	0.08976174	0.2963185
NYTH23714-RA	8.084482e-06	2.113156e-05	2.120883	0.4752216	1.874139	0.9805622	0.1886855	0.07210048	0.1984613	0.1984613
NYTH10272-RA	8.084711e-06	2.113156e-05	0.5294749	0.1186385	6.733091	0.07095663	0.001276156	0.007507972	0.02285256	0.02285256
NYTH38066-RA	8.102192e-06	2.11744e-05	-0.65439	0.1466432	5.356467	0.08091834	0.005813031	0.002576203	0.03105134	0.03105134
NYTH09158-RA	8.132167e-06	2.124987e-05	0.6407176	0.1436047	5.771994	0.1270745	0.003235205	0.03211734	0.02782638	0.03211734
NYTH49290-RA	8.14128e-06	2.127082e-05	0.5364177	0.1202344	6.583355	0.110166	0.001432096	0.01933295	0.02335013	0.02335013
NYTH36217-RA	8.150374e-06	2.129171e-05	-0.8421876	0.1887807	5.068841	0.1721027	0.007452485	0.0536415	0.03368435	0.0536415
NYTH01399-RA	8.154508e-06	2.129965e-05	0.5623909	0.1260659	9.207385	0.08633412	0.0001012705	0.01346289	0.02714321	0.02714321
NYTH09337-RA	8.163592e-06	2.13205e-05	-0.6391952	0.1432901	7.77809	0.1005639	0.0005042933	0.0346935	0.02187458	0.0346935
NYTH30468-RA	8.199545e-06	2.141152e-05	-0.7749947	0.1737693	7.48976	0.150545	0.0005561577	0.05120801	0.02169553	0.05120801
NYTH45394-RA	8.229395e-06	2.148657e-05	0.7109235	0.1594311	7.79196	0.1386825	0.0003920547	0.04318212	0.02189128	0.04318212
NYTH11485-RA	8.266035e-06	2.157933e-05	-1.300759	0.2917695	3.362398	0.4076935	0.04834875	0.0975874	0.06929808	0.0975874
NYTH26632-RA	8.273764e-06	2.15966e-05	2.203615	0.4943086	4.299441	1.178097	0.02105771	0.3978126	0.0438091	0.3978126
NYTH10489-RA	8.292147e-06	2.164168e-05	-3.511563	0.7877878	2.698059	3.541708	0.1217234	0.9421789	0.1074095	0.9421789
NYTH58941-RA	8.311863e-06	2.169022e-05	-0.7692574	0.1725957	4.597431	0.1219675	0.01170148	0.004765512	0.03936587	0.03936587
NYTH03955-RA	8.321995e-06	2.171374e-05	0.5117683	0.1148305	8.020222	0.06820416	0.0003351894	0.01348907	0.02226945	0.02226945
NYTH37957-RA	8.352994e-06	2.179169e-05	-0.5505482	0.123554	6.367787	0.2010133	0.00194363	0.01239382	0.02422596	0.02422596
NYTH01270-RA	8.381736e-06	2.186373e-05	0.6790781	0.1524239	5.120994	0.1109334	0.006659108	0.02996533	0.03316898	0.03316898
NYTH57294-RA	8.396303e-06	2.189879e-05	-0.8501611	0.1908407	4.756417	0.206488	0.01136627	0.0510683	0.03726036	0.0510683
NYTH09490-RA	8.45093e-06	2.20383e-05	-0.9725665	0.2183859	6.218089	0.2424544	0.002331855	0.07942657	0.02493704	0.07942657
NYTH00670-RA	8.473733e-06	2.209479e-05	0.7204325	0.1617913	4.963417	0.1253763	0.00723841	0.03763544	0.03479008	0.03763544
NYTH03449-RA	8.529639e-06	2.223758e-05	0.5075024	0.1140086	7.791467	0.05132384	0.0003915449	0.008559519	0.02189067	0.02189067
NYTH46398-RA	8.645207e-06	2.253585e-05	0.7972805	0.1792226	5.566793	0.2714169	0.003878311	0.05118579	0.02936959	0.05118579
NYTH56853-RA	8.662149e-06	2.257698e-05	0.559577	0.1258005	6.217628	0.07666032	0.00219047	0.02288572	0.02493943	0.02493943
NYTH36747-RA	8.704308e-06	2.268381e-05	-2.902633	0.6527044	2.802674	4.174263	0.06994485	0.6603804	0.09983327	0.6603804
NYTH00466-RA	8.713266e-06	2.270411e-05	-0.7312931	0.1644514	4.787704	0.122012	0.009502488	0.02050321	0.0368591	0.0368591
NYTH30000-RA	8.733973e-06	2.275501e-05	-0.5455846	0.1227038	6.442443	0.06169408	0.001907683	0.002233764	0.02390298	0.02390298
NYTH19523-RA	8.812409e-06	2.295628e-05	0.6993761	0.15736	4.898233	0.1113448	0.006927623	0.01875747	0.03552184	0.03552184
NYTH33077-RA	8.836786e-06	2.301669e-05	0.6699986	0.1507702	5.107699	0.110763	0.005670055	0.01885552	0.03329852	0.03329852
NYTH26167-RA	8.83828e-06	2.301749e-05	-0.5098882	0.1147414	7.976183	0.05883412	0.0003873088	0.01505666	0.02218228	0.02218228
NYTH21054-RA	8.848197e-06	2.304023e-05	0.543583	0.1223305	7.984869	0.08115086	0.0003524355	0.02530142	0.022199	0.02530142
NYTH11495-RA	8.892693e-06	2.315298e-05	-1.738894	0.391424	3.642339	0.8430149	0.05287529	0.2097751	0.05891224	0.2097751
NYTH53722-RA	8.896837e-06	2.316066e-05	-1.214751	0.2734459	6.223564	0.3569261	0.003173286	0.1250084	0.02490872	0.1250084
NYTH25627-RA	8.912077e-06	2.319723e-05	0.9559015	0.2151955	8.646229	0.257084	0.0002106297	0.07917642	0.02418647	0.07917642
NYTH51525-RA	8.936183e-06	2.325685e-05	-0.8331757	0.1875916	4.592224	0.1885568	0.01222711	0.04809967	0.03943711	0.04809967
NYTH32597-RA	8.963967e-06	2.33229e-05	-0.8634555	0.1944385	4.53591	0.182739	0.01368213	0.05112869	0.04021927	0.05112869
NYTH00151-RA	8.963598e-06	2.33229e-05	1.453883	0.327394	2.826383	0.5453778	0.08553833	0.04226189	0.09821057	0.09821057
NYTH04385-RA	9.016368e-06	2.34561e-05	-0.6131798	0.1381188	5.651596	0.07677481	0.00397667	0.01058832	0.02872641	0.02872641
NYTH45888-RA	9.070066e-06	2.359263e-05	0.5072137	0.1142828	7.8674	0.0536133	0.0003945919	0.01026123	0.02199494	0.02199494
NYTH12663-RA	9.082151e-06	2.361773e-05	0.5225381	0.1177432	6.80551	0.06302481	0.001117739	0.01836117	0.02264821	0.02264821
NYTH56783-RA	9.081444e-06	2.361773e-05	-0.7202947	0.162303	6.350462	0.1253038	0.001940228	0.04321795	0.02430369	0.04321795
NYTH03729-RA	9.114796e-06	2.369945e-05	-0.5301785	0.1194857	6.675051	0.06430176	0.001440771	0.007154391	0.02303378	0.02303378
NYTH04760-RA	9.217045e-06	2.396209e-05	0.6992256	0.157669	7.591918	0.120572	0.0005236988	0.04209259	0.02172199	0.04209259
NYTH09526-RA	9.304527e-06	2.418628e-05	-1.16926	0.2637786	6.041767	0.446227	0.003075634	0.1162029	0.02595745	0.1162029
NYTH22479-RA	9.305981e-06	2.418682e-05	0.5816292	0.1312133	5.9148	0.07896472	0.00271342	0.01461532	0.02680131	0.02680131
NYTH25356-RA	9.316331e-06	2.421048e-05	-1.201014	0.2709586	3.32564	0.337545	0.05499042	0.04487415	0.07086997	0.07086997
NYTH01470-RA	9.334473e-06	2.425438e-05	-0.5662547	0.1277638	6.089605	0.08875753	0.002322075	0.01907181	0.02566124	0.02566124
NYTH46251-RA	9.373743e-06	2.435316e-05	-1.885834	0.4255869	2.528386	0.670592	0.1892314	-0.1219172	0.1212673	0.1212673
NYTH13011-RA	9.382522e-06	2.43727e-05	0.5051578	0.114007	7.426326	0.06828118	0.000581717	0.01984848	0.02169989	0.02169989
NYTH31553-RA	9.421157e-06	2.446978e-05	-0.6304608	0.1423146	7.897566	0.09882022	0.0004114492	0.03430875	0.02204245	0.03430875
NYTH30535-RA	9.428313e-06	2.448181e-05	0.5042686	0.1138333	7.488586	0.07056354	0.0005182961	0.01667701	0.02169546	0.02169546
NYTH60251-RA	9.428114e-06	2.448181e-05	-0.904866	0.2042638	3.94871	0.1701666	0.02093489	0.01599673	0.05059143	0.05059143
NYTH30584-RA	9.434486e-06	2.449457e-05	-2.635555	0.5949678	2.170281	1.684276	0.1742612	0.4325731	0.1581391	0.4325731
NYTH01157-RA	9.447221e-06	2.452435e-05	2.825115	0.6378022	1.664778	1.92995	0.1206032	0.5767539	0.2337496	0.5767539
NYTH19812-RA	9.453569e-06	2.453754e-05	0.7183107	0.1621722	4.817948	0.2173993	0.008605142	0.01532106	0.03648027	0.03648027
NYTH11366-RA	9.466002e-06	2.456653e-05	-0.5821603	0.1314421	5.914784	0.08429969	0.002816331	0.01600042	0.02680142	0.02680142
NYTH06261-RA	9.486143e-06	2.461551e-05	0.7584729	0.1712683	6.733693	0.1608543	0.001281296	0.04900353	0.02285076	0.04900353
NYTH41194-RA	9.54019e-06	2.475244e-05	-0.5344258	0.1207103	6.549968	0.07224462	0.001504768	0.002049147	0.02347406	0.02347406
NYTH15348-RA	9.578253e-06	2.484788e-05	0.8888169	0.2007954	3.989814	0.2794251	0.01944511	0.04160542	0.04967279	0.04967279
NYTH09311-RA	9.610395e-06	2.492792e-05	-1.07057	0.2418952	8.546169	0.2933524	0.0002358975	0.1000726	0.02379004	0.1000726
NYTH39561-RA	9.654241e-06	2.503831e-05	1.136325	0.2568096	7.765403	0.3119239	0.0004432981	0.1126158	0.02185995	0.1126158
NYTH40485-RA	9.662834e-06	2.505724e-05	0.523975	0.1184236	6.720813	0.06582132	0.001151759	0.01131694	0.02288962	0.02288962
NYTH10381-RA	9.68949e-06	2.512301e-05	-0.6462196	0.1460717	7.879585	0.1040259	0.0004469645	0.03613065	0.02201371	0.03613065
NYTH17662-RA	9.731094e-06	2.522751e-05	1.269377	0.2869904	6.090157	0.3958554	0.0026466	0.138548	0.0256579	0.138548
NYTH23840-RA	9.735425e-06	2.523537e-05	-2.427846	0.5489178	2.626013	2.182519	0.1489564	0.3675763	0.1130447	0.3675763
NYTH16749-RA	9.739691e-06	2.524305e-05	-0.813765	0.1839901	7.183719	0.1624906	0.0009854814	0.05704715	0.02188022	0.05704715
NYTH04315-RA	9.776152e-06	2.533303e-05	0.5993705	0.1355408	7.608188	0.1023361	0.0005126066	0.03098107	0.02172998	0.03098107
NYTH49071-RA	9.777019e-06	2.533303e-05	0.5137002	0.116168	7.015225	0.06211805	0.0009730921	0.01313839	0.02216118	0.02216118
NYTH50091-RA	9.819606e-06	2.543998e-05	-0.6296994	0.1424302	6.987622	0.09899596	0.001111955	0.03366468	0.02221746	0.03366468
NYTH17905-RA	9.867821e-06	2.556148e-05	0.506908	0.1146838	7.219412	0.08845205	0.0007108904	0.01962692	0.02183602	0.02183602
NYTH06474-RA	9.870333e-06	2.556457e-05	0.5207985	0.1178279	6.792487	0.05312576	0.001116991	0.006993802	0.02268313	0.02268313
NYTH03335-RA	9.935308e-06	2.572943e-05	0.5033383	0.1139141	7.494353	0.08856725	0.0005494714	0.005152783	0.02169583	0.02169583
NYTH02406-RA	9.954949e-06	2.577685e-05	0.505834	0.11449	7.923299	0.06020295	0.000385086	0.007397093	0.0220857	0.0220857
NYTH17282-RA	9.958506e-06	2.578262e-05	-1.752803	0.3967348	2.610565	0.7877718	0.1555263	-0.02356201	0.1142997	0.1142997
NYTH44703-RA	1.000862e-05	2.59089e-05	0.9386825	0.2125165	6.279207	0.2134942	0.001818061	0.07560466	0.02463375	0.07560466
NYTH35992-RA	1.007318e-05	2.607255e-05	0.8231711	0.1864235	9.575336	0.2828966	7.66798e-05	0.05950115	0.02986643	0.05950115
NYTH18406-RA	1.007926e-05	2.608481e-05	-0.8670115	0.1963579	5.793899	0.3592983	0.003561181	0.06253553	0.0276653	0.06253553
NYTH12908-RA	1.010681e-05	2.615263e-05	-1.57795	0.3574168	2.773458	0.6721238	0.1171146	0.09443342	0.1018798	0.1018798
NYTH04342-RA	1.011799e-05	2.617804e-05	1.382038	0.3130581	4.011912	0.6784204	0.01652788	0.1514814	0.04919472	0.1514814
NYTH20596-RA	1.013181e-05	2.621033e-05	-0.506819	0.1148119	7.306128	0.05124617	0.0008435749	0.007260502	0.02175376	0.02175376
NYTH05787-RA	1.015414e-05	2.626459e-05	-1.836296	0.4160291	2.931529	0.8932921	0.106967	0.1897419	0.09140797	0.1897419
NYTH46752-RA	1.01639e-05	2.628633e-05	-0.5287846	0.1198065	6.633608	0.06282513	0.001433843	0.01277911	0.02317231	0.02317231
NYTH58397-RA	1.016642e-05	2.628934e-05	-0.8566027	0.1940824	4.563257	0.2262698	0.01320731	0.05136637	0.03983668	0.05136637
NYTH47002-RA	1.022236e-05	2.643047e-05	0.8492207	0.1924616	4.194518	0.2532278	0.01788452	0.007835454	0.04561515	0.04561515
NYTH39641-RA	1.023779e-05	2.646684e-05	-0.6010429	0.1362264	6.12532	0.08744824	0.002441148	0.02937192	0.02544901	0.02937192
NYTH00116-RA	1.024872e-05	2.649157e-05	-0.783345	0.1775544	7.409765	0.1687192	0.0007020169	0.05334183	0.02170368	0.05334183
NYTH52920-RA	1.025261e-05	2.649808e-05	-1.203963	0.2728976	3.265541	0.3447711	0.05411346	0.005094391	0.07355472	0.07355472
NYTH25628-RA	1.025511e-05	2.650103e-05	-0.9088162	0.2060003	5.800105	0.1997891	0.003703098	0.06904453	0.02761987	0.06904453
NYTH53304-RA	1.029542e-05	2.660165e-05	0.9993778	0.2265714	3.636949	0.2412896	0.0289157	0.002565225	0.05908645	0.05908645
NYTH48755-RA	1.031123e-05	2.663896e-05	0.5775686	0.1309518	8.564507	0.1035321	0.0001843195	0.02921291	0.02385997	0.02921291
NYTH48515-RA	1.032852e-05	2.668007e-05	0.9648148	0.21877	6.122198	0.3121077	0.00224105	0.07980519	0.02546724	0.07980519
NYTH22976-RA	1.033439e-05	2.668812e-05	-0.6211652	0.140852	5.522308	0.07806967	0.004296772	0.009944023	0.02971343	0.02971343
NYTH56284-RA	1.033345e-05	2.668812e-05	-1.017241	0.230663	3.690797	0.2259535	0.03381422	0.00313077	0.05739505	0.05739505
NYTH27216-RA	1.037089e-05	2.677882e-05	0.5507328	0.1249028	9.127194	0.06852311	0.0001059419	0.0197502	0.02663812	0.02663812
NYTH37441-RA	1.037654e-05	2.678985e-05	0.5417958	0.1228792	6.401011	0.08408878	0.00180472	0.008309844	0.02407979	0.02407979
NYTH16432-RA	1.039068e-05	2.682278e-05	0.5909766	0.1340424	6.452475	0.1075973	0.001693025	0.02910816	0.02386111	0.02910816
NYTH10371-RA	1.039822e-05	2.683867e-05	0.5878628	0.1333409	5.824285	0.09579551	0.003035788	0.02688472	0.02744384	0.02744384
NYTH07378-RA	1.04225e-05	2.689776e-05	-0.7755196	0.1759259	4.562069	0.1441959	0.01320382	0.006539878	0.03985319	0.03985319
NYTH30787-RA	1.044792e-05	2.695977e-05	-1.730295	0.3925628	2.470796	0.6935406	0.1377262	0.01737806	0.1264549	0.1264549
NYTH01289-RA	1.047046e-05	2.701435e-05	-0.5041431	0.1143902	7.3352	0.07201441	0.0006970156	0.0131826	0.02173462	0.02173462
NYTH48495-RA	1.04795e-05	2.703406e-05	-0.5076391	0.1151883	7.210215	0.05365773	0.0008988869	0.008522469	0.02184686	0.02184686
NYTH04332-RA	1.050473e-05	2.709555e-05	-0.8806765	0.1998578	5.865977	0.4131855	0.002915263	0.06555872	0.02714438	0.06555872
NYTH16993-RA	1.051047e-05	2.710459e-05	0.57871	0.1313341	9.530966	0.08183261	6.870831e-05	0.0268653	0.02950039	0.02950039
NYTH32200-RA	1.051103e-05	2.710459e-05	-0.7010852	0.1591067	7.8804	0.1909876	0.0004583718	0.04293866	0.02201499	0.04293866
NYTH07627-RA	1.052502e-05	2.713706e-05	-1.211879	0.2750459	3.954739	0.3611621	0.02536181	0.1043243	0.05045422	0.1043243
NYTH58343-RA	1.053078e-05	2.71483e-05	-0.5230585	0.1187156	6.73685	0.05327033	0.001318775	0.004926058	0.02284135	0.02284135
NYTH16007-RA	1.057086e-05	2.724802e-05	-2.243389	0.5092647	2.064683	1.031093	0.2732377	-0.1592599	0.1713632	0.1713632
NYTH17148-RA	1.057484e-05	2.725467e-05	0.7906274	0.1794811	7.285642	0.2726975	0.000665701	0.0545574	0.02176986	0.0545574
NYTH09145-RA	1.065813e-05	2.746566e-05	0.562618	0.1277698	9.318908	0.07769866	8.982289e-05	0.01463361	0.02789611	0.02789611
NYTH15723-RA	1.068031e-05	2.751918e-05	1.228287	0.2789708	3.29696	1.660095	0.06128074	0.04666598	0.07213308	0.07213308
NYTH08357-RA	1.071488e-05	2.760458e-05	0.5531756	0.1256583	7.268053	0.09896429	0.0006613552	0.02640724	0.02178536	0.02640724
NYTH43218-RA	1.072174e-05	2.761858e-05	0.8161358	0.1853977	5.33215	0.1625263	0.004550012	0.05437394	0.03125658	0.05437394
NYTH50659-RA	1.077706e-05	2.775739e-05	0.5084898	0.1155405	7.040231	0.04873505	0.0007725285	0.0006925861	0.02211253	0.02211253
NYTH60163-RA	1.079125e-05	2.779025e-05	-0.8535811	0.1939658	5.15966	0.2257896	0.006518361	0.05797772	0.03279901	0.05797772
NYTH15776-RA	1.079311e-05	2.779136e-05	0.5306377	0.1205819	8.567713	0.1141023	0.0001924296	0.02473327	0.02387232	0.02473327
NYTH42020-RA	1.085554e-05	2.79484e-05	0.5517816	0.1254223	9.163312	0.08909535	0.0001050532	0.009499046	0.02686194	0.02686194
NYTH21933-RA	1.096458e-05	2.822484e-05	-1.026424	0.2334257	5.454896	0.2710026	0.005137231	0.08827004	0.03024551	0.08827004
NYTH04538-RA	1.096582e-05	2.822484e-05	0.5656325	0.1286348	6.074717	0.06905036	0.002614131	0.01339159	0.025752	0.025752
NYTH54310-RA	1.097517e-05	2.824515e-05	0.5108955	0.1161915	7.544792	0.07275107	0.0004943809	0.02264929	0.02170468	0.02264929
NYTH46262-RA	1.101378e-05	2.834076e-05	-0.9169959	0.208586	4.071108	0.2252702	0.02024488	0.05434046	0.04796515	0.05434046
NYTH20549-RA	1.103321e-05	2.838701e-05	0.5995788	0.1363961	5.666145	0.0806274	0.003275583	0.01373744	0.0286168	0.0286168
NYTH37897-RA	1.109489e-05	2.85419e-05	0.6619227	0.1506199	8.634368	0.1181373	0.0001936764	0.03869724	0.02413756	0.03869724
NYTH06291-RA	1.120918e-05	2.883209e-05	1.580484	0.3598202	4.47453	0.6691137	0.01625705	0.2056925	0.0410991	0.2056925
NYTH20522-RA	1.129583e-05	2.905112e-05	0.5823699	0.1326355	6.195082	0.1219899	0.001808426	0.02834959	0.02505842	0.02834959
NYTH31954-RA	1.131994e-05	2.910928e-05	0.6259011	0.1425649	5.442737	0.1096789	0.004499334	0.02848225	0.03034308	0.03034308
NYTH54981-RA	1.133566e-05	2.914583e-05	0.5581689	0.1271459	6.654279	0.07784144	0.001374254	0.02633901	0.02310228	0.02633901
NYTH02478-RA	1.134392e-05	2.91632e-05	0.5126686	0.1167855	6.881303	0.06755647	0.0009236432	0.01037421	0.02245725	0.02245725
NYTH11037-RA	1.134659e-05	2.916621e-05	-2.168557	0.4940014	2.202186	1.696883	0.1765331	0.2418168	0.1543733	0.2418168
NYTH57782-RA	1.139602e-05	2.92894e-05	-0.6498071	0.1480592	5.547888	0.1029139	0.004304413	0.03327534	0.02951507	0.03327534
NYTH27232-RA	1.140293e-05	2.930129e-05	-0.5355499	0.1220292	7.069758	0.118899	0.001066354	0.0244613	0.02205803	0.0244613
NYTH11543-RA	1.140367e-05	2.930129e-05	-0.5701684	0.1299177	6.050591	0.07419657	0.00303294	0.01343731	0.02590184	0.02590184
NYTH56979-RA	1.140642e-05	2.930446e-05	2.447257	0.5576351	1.801332	3.765691	0.133753	0.399316	0.210031	0.399316
NYTH14772-RA	1.148763e-05	2.95092e-05	0.5325907	0.1213995	6.483291	0.06160337	0.00153004	0.01434134	0.02373482	0.02373482
NYTH50384-RA	1.149584e-05	2.952318e-05	0.5342249	0.1217763	6.9869	0.09485988	0.0008717085	0.02455024	0.02221896	0.02455024
NYTH08696-RA	1.149612e-05	2.952318e-05	-0.59414	0.1354341	5.776887	0.07958224	0.003653796	0.0143854	0.0277903	0.0277903
NYTH37377-RA	1.150026e-05	2.95299e-05	-1.431119	0.3262291	2.934289	0.5406992	0.09120579	0.08529685	0.09123778	0.09123778
NYTH27816-RA	1.153433e-05	2.961348e-05	0.8343004	0.1902099	4.208327	0.3184782	0.01665432	0.04351255	0.04536822	0.04536822
NYTH47656-RA	1.154582e-05	2.963905e-05	2.211393	0.5041944	3.991235	1.277652	0.03183631	0.4039557	0.04964173	0.4039557
NYTH09384-RA	1.156577e-05	2.968635e-05	-0.6448167	0.1470299	6.426289	0.1529408	0.00180744	0.03525163	0.02397118	0.03525163
NYTH14573-RA	1.158376e-05	2.97286e-05	0.50069	0.1141752	7.818609	0.05867862	0.0004219694	0.01811752	0.02192542	0.02192542
NYTH03613-RA	1.159318e-05	2.974884e-05	0.5327393	0.1214885	8.352213	0.07733754	0.0002315831	0.02507034	0.02312259	0.02507034
NYTH39956-RA	1.165643e-05	2.990717e-05	-1.630426	0.3719108	3.496015	0.8233532	0.05169254	0.1854234	0.06400561	0.1854234
NYTH51855-RA	1.168977e-05	2.998876e-05	0.7738327	0.1765413	9.100772	0.1490416	0.0001078952	0.05332097	0.02647814	0.05332097
NYTH55407-RA	1.173043e-05	3.008908e-05	-1.313095	0.2996196	3.058344	0.3273792	0.06989492	-0.03194861	0.08399978	0.08399978
NYTH04486-RA	1.179117e-05	3.024087e-05	0.5132813	0.1171497	8.413697	0.05102548	0.000206825	0.002638268	0.02332012	0.02332012
NYTH52577-RA	1.181029e-05	3.028593e-05	-0.5211063	0.1189452	8.613763	0.05163461	0.0001998269	0.006151826	0.02405384	0.02405384
NYTH27963-RA	1.184548e-05	3.037214e-05	-0.5926382	0.1352928	6.916626	0.1819419	0.001045676	0.03033285	0.02237375	0.03033285
NYTH01705-RA	1.185966e-05	3.040449e-05	0.548867	0.1253077	6.231497	0.07392712	0.002049684	0.02221315	0.02486808	0.02486808
NYTH49723-RA	1.187681e-05	3.044443e-05	-0.8173043	0.1866061	7.389568	0.1739877	0.0007838511	0.05891073	0.0217098	0.05891073
NYTH50941-RA	1.189798e-05	3.049467e-05	0.5219963	0.1191922	6.669626	0.07465232	0.001303006	0.004308004	0.02305149	0.02305149
NYTH53206-RA	1.193622e-05	3.058864e-05	-0.588818	0.1344717	6.457094	0.08576546	0.001768656	0.02923017	0.02384195	0.02923017
NYTH03328-RA	1.197138e-05	3.067468e-05	-3.274117	0.7478383	3.195326	2.68293	0.05384465	0.9048905	0.0768803	0.9048905
NYTH25399-RA	1.201211e-05	3.077497e-05	0.5288956	0.120825	6.55998	0.1390299	0.001589895	0.01230792	0.02343642	0.02343642
NYTH02169-RA	1.205803e-05	3.088447e-05	-0.9092876	0.2077642	4.34144	0.2372194	0.01628239	0.05771642	0.04312783	0.05771642
NYTH41584-RA	1.205792e-05	3.088447e-05	-3.750987	0.8570671	3.314573	3.704932	0.09248673	1.166766	0.07135349	1.166766
NYTH22141-RA	1.208033e-05	3.09375e-05	-0.9314094	0.2128384	7.183287	0.246537	0.001027603	0.07662989	0.02188079	0.07662989
NYTH31888-RA	1.208219e-05	3.093819e-05	-0.5121059	0.1170234	6.928859	0.06689985	0.001130547	0.01079698	0.02234569	0.02234569
NYTH32126-RA	1.208452e-05	3.094007e-05	-0.5023066	0.1147852	8.00684	0.04644164	0.0003444747	0.003243692	0.02224234	0.02224234
NYTH05386-RA	1.209117e-05	3.0953e-05	-2.034096	0.4648367	2.939007	1.010527	0.1083533	0.2620578	0.09094772	0.2620578
NYTH09256-RA	1.209616e-05	3.096171e-05	-0.5594764	0.1278556	7.494326	0.1002212	0.0006435638	0.02737994	0.02169583	0.02737994
NYTH26087-RA	1.210204e-05	3.097266e-05	0.4981591	0.1138456	7.609628	0.05611748	0.0004878303	0.01356445	0.02173073	0.02173073
NYTH15365-RA	1.212511e-05	3.102761e-05	-0.7350771	0.1680051	6.67191	0.1315449	0.001312645	0.04707429	0.02304402	0.04707429
NYTH24708-RA	1.213637e-05	3.104824e-05	1.081553	0.2472052	3.773213	0.4201398	0.02880847	0.07595224	0.05500343	0.07595224
NYTH06847-RA	1.213631e-05	3.104824e-05	0.5866554	0.1340889	5.795942	0.07037561	0.003172219	0.01089486	0.02765033	0.02765033
NYTH20358-RA	1.213834e-05	3.104919e-05	1.194251	0.2729661	5.381577	0.5148694	0.005029242	0.122703	0.03084211	0.122703
NYTH29307-RA	1.215703e-05	3.109289e-05	0.4994307	0.114162	7.383097	0.06306636	0.0006301241	0.01547694	0.02171211	0.02171211
NYTH12462-RA	1.216052e-05	3.109773e-05	-0.9666	0.2209528	5.866719	0.2273737	0.003299672	0.08039199	0.0271391	0.08039199
NYTH18004-RA	1.216307e-05	3.110015e-05	-0.8262017	0.1888615	7.862547	0.1758985	0.0004703524	0.06067591	0.02198762	0.06067591
NYTH30538-RA	1.220168e-05	3.119474e-05	0.5193357	0.1187337	6.712628	0.05066125	0.001252767	0.003520022	0.02291472	0.02291472
NYTH03633-RA	1.224212e-05	3.129402e-05	0.8787189	0.2009313	4.384347	0.5500062	0.01566212	0.05354939	0.0424535	0.05354939
NYTH18364-RA	1.225748e-05	3.132916e-05	0.5845076	0.1336641	8.962848	0.1283893	0.0001402713	0.03048734	0.0256929	0.03048734
NYTH16036-RA	1.231631e-05	3.147537e-05	-0.7804188	0.1785074	5.982999	0.1484319	0.003112375	0.05151317	0.02633843	0.05151317
NYTH13862-RA	1.233316e-05	3.151429e-05	0.5001502	0.1144086	7.882963	0.1068058	0.0004198299	0.00683994	0.02201902	0.02201902
NYTH33369-RA	1.235238e-05	3.155925e-05	-0.7759146	0.1775031	4.549365	0.1385224	0.01398224	0.02326752	0.04003036	0.04003036
NYTH29753-RA	1.237321e-05	3.160829e-05	-1.787073	0.4088563	2.539776	0.6899934	0.1662944	0.01107328	0.1202716	0.1202716
NYTH01432-RA	1.238575e-05	3.163618e-05	0.5227082	0.1195941	8.688121	0.06228043	0.0001556009	0.01589171	0.02436341	0.02436341
NYTH32959-RA	1.240715e-05	3.168664e-05	-0.7568229	0.1731738	4.594729	0.1601714	0.0120072	0.02910446	0.03940281	0.03940281
NYTH03795-RA	1.241393e-05	3.169979e-05	0.7071829	0.1618198	7.836829	0.2329396	0.0004032434	0.04448642	0.02195032	0.04448642
NYTH34588-RA	1.24163e-05	3.170167e-05	0.9141917	0.2091901	7.629354	0.2581557	0.0005510442	0.07446698	0.02174191	0.07446698
NYTH32524-RA	1.245784e-05	3.180355e-05	0.6507278	0.1489278	6.620476	0.1264477	0.001247856	0.03677413	0.02321775	0.03677413
NYTH06046-RA	1.254894e-05	3.20319e-05	2.985149	0.6834405	1.218132	2.174437	0.1543882	0.646339	0.3333469	0.646339
NYTH13722-RA	1.256337e-05	3.206452e-05	2.292064	0.5247909	2.458594	1.360916	0.1579289	0.3141948	0.1275876	0.3141948
NYTH21977-RA	1.257668e-05	3.209427e-05	0.6760464	0.1547958	7.422187	0.1165724	0.0005941881	0.04048308	0.02170073	0.04048308
NYTH02797-RA	1.262e-05	3.220059e-05	0.6074965	0.1391237	5.58386	0.08769192	0.003941685	0.02147705	0.02923901	0.02923901
NYTH09538-RA	1.264384e-05	3.225718e-05	1.180335	0.2703358	9.094129	0.4173992	0.0001173019	0.1251652	0.0264384	0.1251652
NYTH52211-RA	1.266171e-05	3.229852e-05	-0.6025545	0.1380147	5.634991	0.06784475	0.003802204	0.003202596	0.02885162	0.02885162
NYTH06914-RA	1.267017e-05	3.231584e-05	-0.5262646	0.1205446	6.611918	0.07381261	0.001662528	0.009394396	0.02324776	0.02324776
NYTH48801-RA	1.267891e-05	3.23339e-05	-0.6494741	0.1487717	5.593672	0.1059256	0.004112509	0.03382983	0.02916425	0.03382983
NYTH38208-RA	1.282875e-05	3.271171e-05	0.9824908	0.2251867	5.852778	0.2352857	0.003424397	0.08350539	0.02723859	0.08350539
NYTH05022-RA	1.284667e-05	3.275311e-05	0.6758426	0.1549138	5.073734	0.0910091	0.00750477	0.00659086	0.03363516	0.03363516
NYTH04145-RA	1.285199e-05	3.276237e-05	0.4965278	0.1138144	7.626681	0.06142288	0.0004660581	0.01453729	0.02174031	0.02174031
NYTH21465-RA	1.28661e-05	3.279403e-05	-0.9644672	0.2210879	3.811279	0.2071421	0.02982146	0.02780635	0.05397259	0.05397259
NYTH31554-RA	1.292141e-05	3.293068e-05	0.755337	0.1731856	7.272959	0.2413043	0.0007554127	0.05066157	0.02178088	0.05066157
NYTH39777-RA	1.29846e-05	3.308736e-05	-0.6897381	0.1581836	4.98241	0.1289157	0.008310851	0.01645862	0.03458409	0.03458409
NYTH30011-RA	1.304738e-05	3.323925e-05	-2.77022	0.6354722	2.126185	1.910843	0.1355158	0.5567555	0.1635161	0.5567555
NYTH40886-RA	1.304763e-05	3.323925e-05	0.5742573	0.1317314	9.296938	0.09226941	8.824156e-05	0.02966004	0.02774302	0.02966004
NYTH29090-RA	1.308511e-05	3.333035e-05	-0.861549	0.197663	4.136474	0.4139886	0.02029123	0.006543856	0.04668702	0.04668702
NYTH38899-RA	1.309728e-05	3.335697e-05	-0.9165669	0.2102954	3.869882	0.1631382	0.02334406	0.0005488304	0.05246878	0.05246878
NYTH58481-RA	1.311189e-05	3.33898e-05	-1.984229	0.4552832	2.457208	0.959934	0.1696457	0.1856962	0.127717	0.1856962
NYTH56971-RA	1.31398e-05	3.345647e-05	0.5412562	0.124205	6.293015	0.1711885	0.001877577	0.02296996	0.02456852	0.02456852
NYTH13818-RA	1.31583e-05	3.34992e-05	0.5854127	0.1343474	5.785672	0.07783618	0.003215847	0.01453999	0.02772566	0.02772566
NYTH26010-RA	1.317675e-05	3.354176e-05	2.119751	0.4864996	4.889427	1.122622	0.009523489	0.3962168	0.03562377	0.3962168
NYTH46106-RA	1.319514e-05	3.358415e-05	-1.013785	0.2326878	4.138458	0.3559828	0.0193346	0.07348306	0.04664944	0.07348306
NYTH11177-RA	1.32017e-05	3.359645e-05	-0.5970164	0.137033	6.699378	0.0986074	0.001379941	0.03081098	0.02295598	0.03081098
NYTH09126-RA	1.323643e-05	3.367954e-05	0.6176503	0.1417878	8.771006	0.1010507	0.0001531559	0.03431047	0.02473308	0.03431047
NYTH06535-RA	1.323782e-05	3.367954e-05	2.164614	0.4969114	1.886981	0.9013233	0.2267992	-0.1067846	0.1964937	0.1964937
NYTH13640-RA	1.325269e-05	3.371295e-05	-0.6430085	0.1476182	5.320199	0.08914741	0.00599777	0.01675398	0.03135843	0.03135843
NYTH15579-RA	1.32634e-05	3.373577e-05	0.5128957	0.1177524	6.814307	0.06268198	0.001144552	0.01943118	0.02262509	0.02262509
NYTH18284-RA	1.333406e-05	3.391106e-05	-1.718012	0.3945327	3.072237	0.7490382	0.06640769	0.2004312	0.08323756	0.2004312
NYTH45611-RA	1.343802e-05	3.417097e-05	-0.5596024	0.1285601	8.289392	0.1051379	0.0002745395	0.02805864	0.02293386	0.02805864
NYTH27637-RA	1.345574e-05	3.421155e-05	-1.048556	0.2409055	5.104607	0.268121	0.007428622	0.09206076	0.03332883	0.09206076
NYTH39713-RA	1.345845e-05	3.421396e-05	-0.8650826	0.1987547	5.148556	0.2281363	0.01709333	0.05062681	0.03290425	0.05062681
NYTH00572-RA	1.346023e-05	3.4214e-05	0.5227474	0.1201032	6.581838	0.06117175	0.001372507	0.01267473	0.02335567	0.02335567
NYTH55997-RA	1.346503e-05	3.422171e-05	0.582695	0.1338787	7.07103	0.08543009	0.0008873892	0.02983864	0.02205576	0.02983864
NYTH20142-RA	1.349674e-05	3.42978e-05	-0.6344644	0.1457905	6.970653	0.108714	0.001045323	0.03539157	0.02225334	0.03539157
NYTH07095-RA	1.355358e-05	3.443773e-05	0.6839381	0.1571921	5.744393	0.1166142	0.003035642	0.03932323	0.02803081	0.03932323
NYTH38537-RA	1.362394e-05	3.461197e-05	0.51792	0.1190666	8.628633	0.06774849	0.0001890632	0.01145096	0.0241141	0.0241141
NYTH36021-RA	1.364013e-05	3.464857e-05	-1.123647	0.2583349	3.375964	0.4319391	0.04567516	0.01007824	0.06873102	0.06873102
NYTH22961-RA	1.367038e-05	3.472086e-05	0.7090896	0.1630432	4.739499	0.09817476	0.008091967	-0.003267194	0.03747905	0.03747905
NYTH35858-RA	1.369396e-05	3.47762e-05	-2.442379	0.5616328	1.549309	1.266094	0.2846907	-0.0009282124	0.2560487	0.2560487
NYTH03565-RA	1.371587e-05	3.482728e-05	0.5286122	0.1215658	8.023757	0.06818562	0.0003216075	0.02501255	0.02227671	0.02501255
NYTH22100-RA	1.374888e-05	3.490654e-05	-0.9216493	0.211979	7.907346	0.2251668	0.0005269511	0.07650462	0.02205859	0.07650462
NYTH39187-RA	1.379436e-05	3.501284e-05	-0.5591879	0.1286344	6.050347	0.07359329	0.002462609	0.01315625	0.02590336	0.02590336
NYTH35958-RA	1.379315e-05	3.501284e-05	0.5211773	0.11989	6.621661	0.05965075	0.001426868	0.005350899	0.02321362	0.02321362
NYTH34666-RA	1.387089e-05	3.520249e-05	-0.7062995	0.1625211	4.821455	0.1282118	0.008842606	0.03002515	0.03643698	0.03643698
NYTH51055-RA	1.387406e-05	3.520594e-05	0.5273706	0.1213505	6.502526	0.05577203	0.001586669	0.004285161	0.02365782	0.02365782
NYTH19563-RA	1.38841e-05	3.522679e-05	0.5239018	0.1205568	6.531734	0.06912819	0.001371676	0.02328126	0.02354364	0.02354364
NYTH27516-RA	1.390729e-05	3.528102e-05	-0.5071144	0.1167036	6.947794	0.05014581	0.00104494	0.004549128	0.02230316	0.02230316
NYTH58102-RA	1.393213e-05	3.533943e-05	-0.4957396	0.1140962	7.468694	0.04672679	0.0006212673	0.004863597	0.02169519	0.02169519
NYTH48700-RA	1.394449e-05	3.536614e-05	3.415839	0.7862023	3.347096	3.13742	0.07877917	0.9808449	0.06994612	0.9808449
NYTH03257-RA	1.395491e-05	3.538794e-05	-0.72052	0.1658438	6.019344	0.1306007	0.00270297	0.04444704	0.0261007	0.04444704
NYTH22327-RA	1.399083e-05	3.547439e-05	2.632648	0.6060415	2.497366	1.725903	0.07290927	0.5567245	0.1240293	0.5567245
NYTH47939-RA	1.401091e-05	3.551602e-05	-0.6064575	0.139618	7.146343	0.1027896	0.0008894622	0.03252745	0.02193257	0.03252745
NYTH56186-RA	1.400972e-05	3.551602e-05	2.313009	0.5324964	3.850676	1.461063	0.03624225	0.4498475	0.05295095	0.4498475
NYTH16639-RA	1.407162e-05	3.566526e-05	-0.504717	0.1162209	8.266832	0.06266475	0.0002860816	0.02088444	0.02286927	0.02286927
NYTH50632-RA	1.407627e-05	3.567239e-05	0.6258147	0.1441083	8.257849	0.2548759	0.0002874425	0.0353135	0.02284401	0.0353135
NYTH04759-RA	1.407883e-05	3.567421e-05	-0.4958163	0.1141742	7.445434	0.05692401	0.0006501312	0.01677382	0.02169688	0.02169688
NYTH34821-RA	1.411804e-05	3.576889e-05	-1.665668	0.3836162	6.375584	1.298103	0.002951079	0.2493256	0.02419131	0.2493256
NYTH10791-RA	1.414172e-05	3.582421e-05	1.120607	0.2581062	9.028107	0.3067296	0.0001163572	0.1140873	0.02605414	0.1140873
NYTH26961-RA	1.419943e-05	3.59657e-05	0.5156091	0.1187833	8.599558	0.07292781	0.0001906392	0.01571735	0.02399702	0.02399702
NYTH30087-RA	1.420213e-05	3.596786e-05	0.542359	0.124947	6.682114	0.08448275	0.001338932	0.02542407	0.02301092	0.02542407
NYTH03956-RA	1.421396e-05	3.599313e-05	0.6397337	0.1473861	10.26949	0.08459758	3.237106e-05	0.01698478	0.03720647	0.03720647
NYTH35888-RA	1.422278e-05	3.601074e-05	-2.872409	0.6617855	1.902699	2.015043	0.2117636	0.539025	0.1941145	0.539025
NYTH26270-RA	1.424155e-05	3.605358e-05	0.5385236	0.1240808	6.285807	0.07405039	0.001790726	0.006094505	0.0246025	0.0246025
NYTH47694-RA	1.425298e-05	3.607779e-05	0.4948942	0.1140328	7.807889	0.05278794	0.0003803322	0.01019684	0.02191136	0.02191136
NYTH31528-RA	1.42958e-05	3.618147e-05	0.6687162	0.1541081	5.596769	0.1109217	0.00354698	0.0371661	0.0291407	0.0371661
NYTH53047-RA	1.430542e-05	3.620108e-05	-0.5705369	0.1314868	5.941694	0.1632733	0.003021564	0.01525193	0.02661633	0.02661633
NYTH44619-RA	1.432703e-05	3.625105e-05	-1.350091	0.3111676	6.548157	0.4714429	0.002293707	0.1636925	0.02348091	0.1636925
NYTH49229-RA	1.433777e-05	3.627349e-05	-0.6665364	0.1536285	5.546465	0.1162058	0.004119286	0.03634081	0.02952606	0.03634081
NYTH16942-RA	1.434497e-05	3.628697e-05	0.8623436	0.1987648	4.057798	0.2048815	0.01949163	0.04797086	0.04823538	0.04823538
NYTH18543-RA	1.435201e-05	3.630006e-05	-0.5125975	0.1181534	8.525143	0.0641281	0.0002204949	0.02260894	0.02371133	0.02371133
NYTH28496-RA	1.439423e-05	3.640208e-05	0.5447198	0.1255763	6.238765	0.1239189	0.00186588	0.02516738	0.02483127	0.02516738
NYTH52954-RA	1.440286e-05	3.641916e-05	-0.7025172	0.1619588	7.90461	0.204646	0.0003709235	0.04459593	0.02205404	0.04459593
NYTH05828-RA	1.440778e-05	3.642687e-05	-0.5683009	0.1310188	5.94784	0.07121338	0.002852796	0.01156491	0.02657449	0.02657449
NYTH21999-RA	1.443417e-05	3.648882e-05	-0.7920927	0.1826297	7.081871	0.153332	0.0009352751	0.05624237	0.02203663	0.05624237
NYTH04195-RA	1.444424e-05	3.650953e-05	0.580284	0.1337986	5.790797	0.07887122	0.003001197	0.02339311	0.02768804	0.02768804
NYTH19857-RA	1.444978e-05	3.651878e-05	-0.4969068	0.1145762	7.929024	0.05378006	0.0004089531	0.0131638	0.02209567	0.02209567
NYTH03696-RA	1.450482e-05	3.665311e-05	-0.4988897	0.1150555	7.160233	0.0564861	0.0007809228	0.008749958	0.02191241	0.02191241
NYTH02081-RA	1.450703e-05	3.665391e-05	0.5117254	0.1180167	8.518223	0.05104401	0.0001906805	0.007486577	0.02368577	0.02368577
NYTH27824-RA	1.450936e-05	3.665504e-05	0.5966495	0.1376034	5.629215	0.1277273	0.003564298	0.01260171	0.02889519	0.02889519
NYTH11736-RA	1.453769e-05	3.672182e-05	-2.038482	0.4701753	2.121727	0.8309994	0.214897	-0.07428477	0.1640712	0.1640712
NYTH04841-RA	1.455424e-05	3.675884e-05	0.5069475	0.116934	6.885521	0.1014487	0.0009933069	0.007462508	0.02244709	0.02244709
NYTH34796-RA	1.465766e-05	3.701521e-05	-0.9344673	0.2156245	4.032554	0.2184019	0.02215497	0.05754892	0.04875773	0.05754892
NYTH41406-RA	1.468542e-05	3.708049e-05	-1.456215	0.3360479	4.221285	0.5297027	0.02244372	0.1711475	0.04513917	0.1711475
NYTH34841-RA	1.469654e-05	3.710376e-05	1.698154	0.3918948	5.77824	0.7159946	0.003941576	0.259341	0.02778033	0.259341
NYTH03731-RA	1.474251e-05	3.721495e-05	0.5022381	0.1159234	7.056498	0.06057251	0.0009548655	0.0207081	0.0220821	0.0220821
NYTH29267-RA	1.480596e-05	3.737027e-05	-1.204951	0.2781798	3.2013	0.3610208	0.05606915	0.05533989	0.07658916	0.07658916
NYTH04138-RA	1.481022e-05	3.737616e-05	-2.918555	0.6737989	1.692824	2.086135	0.1721357	0.6061586	0.2286527	0.6061586
NYTH16925-RA	1.485318e-05	3.747969e-05	-0.5855281	0.1351992	5.756051	0.07647998	0.003390852	0.01541816	0.02794428	0.02794428
NYTH31945-RA	1.492522e-05	3.765659e-05	0.614812	0.1419958	7.515037	0.09802801	0.0005387224	0.0340261	0.02169825	0.0340261
NYTH54099-RA	1.494537e-05	3.770251e-05	-0.8588004	0.1983606	4.125234	0.163598	0.02055063	0.0183929	0.04690122	0.04690122
NYTH06975-RA	1.499566e-05	3.782447e-05	0.670089	0.1547996	8.90921	0.1261819	0.0001388721	0.0409404	0.02540945	0.0409404
NYTH43350-RA	1.508069e-05	3.802905e-05	0.4952584	0.1144443	7.269088	0.100531	0.0006684465	0.017822	0.0217844	0.0217844
NYTH37068-RA	1.50795e-05	3.802905e-05	-0.7479591	0.1728377	7.167133	0.1370745	0.0009076615	0.05030295	0.0219027	0.05030295
NYTH27002-RA	1.510933e-05	3.809632e-05	0.5305398	0.122609	6.402096	0.05857673	0.001695698	0.006915318	0.02407508	0.02407508
NYTH56829-RA	1.521654e-05	3.836166e-05	-0.8510222	0.196744	4.792512	0.1879657	0.01167582	0.05468112	0.03679818	0.05468112
NYTH37356-RA	1.528213e-05	3.852119e-05	0.6390902	0.1477808	5.8028	0.1554698	0.003315587	0.03412298	0.02760018	0.03412298
NYTH53168-RA	1.528379e-05	3.852119e-05	-0.7457509	0.1724456	6.019984	0.1717769	0.00245035	0.04852818	0.02609657	0.04852818
NYTH19221-RA	1.529242e-05	3.853793e-05	-0.7242885	0.1674875	6.488297	0.2228067	0.001551401	0.04653784	0.02371465	0.04653784
NYTH12266-RA	1.530625e-05	3.856779e-05	0.5596423	0.12942	7.358694	0.0829383	0.0006249671	0.02808852	0.02172235	0.02808852
NYTH23789-RA	1.531425e-05	3.858293e-05	0.5316992	0.1229613	6.376903	0.07147237	0.001733624	0.01971613	0.02418548	0.02418548
NYTH06384-RA	1.542185e-05	3.884898e-05	2.630117	0.6084606	2.278181	1.700364	0.09494889	0.5397213	0.1458086	0.5397213
NYTH00155-RA	1.542601e-05	3.88544e-05	0.71919	0.1663823	7.524271	0.1406964	0.000532602	0.04692407	0.02169987	0.04692407
NYTH08920-RA	1.54567e-05	3.892665e-05	0.4978723	0.1151928	8.082329	0.1022288	0.0003450117	0.003956846	0.02240251	0.02240251
NYTH22484-RA	1.548842e-05	3.900148e-05	-1.902313	0.4401847	2.361444	0.7397537	0.1951181	-0.1092494	0.1370462	0.1370462
NYTH18426-RA	1.550031e-05	3.902635e-05	-0.6286842	0.1454797	5.377109	0.0886076	0.005402595	0.01454155	0.03087914	0.03087914
NYTH40670-RA	1.551262e-05	3.90472e-05	0.5135541	0.118843	8.610648	0.07178825	0.0001706921	0.004792641	0.02404131	0.02404131
NYTH21289-RA	1.55113e-05	3.90472e-05	-1.464995	0.3390172	4.772469	0.5346513	0.01118015	0.1858473	0.03705378	0.1858473
NYTH04587-RA	1.555456e-05	3.914769e-05	-0.4972814	0.1150932	7.222503	0.05318947	0.0008757102	0.0115002	0.02183247	0.02183247
NYTH08603-RA	1.557169e-05	3.918571e-05	0.5006946	0.1158897	7.033356	0.08636945	0.000897884	0.01936565	0.02212568	0.02212568
NYTH49653-RA	1.569709e-05	3.949618e-05	0.5401987	0.1250844	6.179015	0.06789695	0.001676481	0.005988145	0.02514543	0.02514543
NYTH05547-RA	1.571209e-05	3.952879e-05	0.4923691	0.114015	7.733109	0.07398492	0.0004592148	0.01541125	0.02182549	0.02182549
NYTH41648-RA	1.575692e-05	3.963642e-05	-0.930031	0.215393	3.889262	0.182428	0.02754047	0.01384206	0.05199238	0.05199238
NYTH55841-RA	1.579074e-05	3.971635e-05	-0.5408437	0.1252719	7.092551	0.0855412	0.001018443	0.02588392	0.02201824	0.02588392
NYTH23959-RA	1.59042e-05	3.999654e-05	0.5431033	0.1258414	7.414536	0.07241655	0.0006313479	0.02651616	0.02170247	0.02651616
NYTH13613-RA	1.591437e-05	4.001692e-05	0.493784	0.1144174	7.916752	0.05442356	0.000367852	0.01527513	0.02207446	0.02207446
NYTH15480-RA	1.595451e-05	4.011267e-05	-0.5599114	0.1297569	5.983908	0.1000358	0.002530771	0.02089391	0.02633241	0.02633241
NYTH46416-RA	1.595844e-05	4.011735e-05	-1.761822	0.4082992	2.746299	0.5966781	0.1819558	-0.1142279	0.1038297	0.1038297
NYTH08926-RA	1.602184e-05	4.027151e-05	0.5886159	0.1364385	8.111999	0.1004267	0.0003276365	0.03158457	0.02247029	0.03158457
NYTH30443-RA	1.605891e-05	4.035945e-05	-0.8480594	0.1965995	8.476712	0.1764311	0.0002862415	0.06597325	0.023536	0.06597325
NYTH49869-RA	1.607379e-05	4.039162e-05	-0.4939748	0.1145201	7.919087	0.05193413	0.0004041439	0.01219174	0.02207845	0.02207845
NYTH40696-RA	1.62195e-05	4.075249e-05	-1.048503	0.2431908	5.172093	0.3944952	0.007284207	0.09410169	0.03268212	0.09410169
NYTH09288-RA	1.622162e-05	4.075254e-05	0.7373965	0.1710337	6.857843	0.1525576	0.001082241	0.04906494	0.02251466	0.04906494
NYTH39500-RA	1.622927e-05	4.076648e-05	0.7241666	0.1679692	4.658424	0.1631651	0.009822907	0.02469158	0.03854334	0.03854334
NYTH12869-RA	1.624761e-05	4.080727e-05	2.334979	0.5416258	1.882357	1.738675	0.2103874	0.2925128	0.1971996	0.2925128
NYTH50831-RA	1.629183e-05	4.091303e-05	0.4929854	0.1143697	7.892168	0.05868051	0.0003898847	0.01386614	0.02203369	0.02203369
NYTH55465-RA	1.629872e-05	4.091973e-05	0.4911728	0.1139516	7.567826	0.06155733	0.0005478961	0.01213456	0.02171205	0.02171205
NYTH44189-RA	1.62973e-05	4.091973e-05	-1.53346	0.3557596	2.813922	0.5280976	0.1179092	0.03197672	0.09905923	0.09905923
NYTH13633-RA	1.63035e-05	4.092645e-05	-1.315354	0.3051655	3.505928	0.4419527	0.04255877	0.1170858	0.06363802	0.1170858
NYTH24853-RA	1.630835e-05	4.093333e-05	-0.6700045	0.1554451	7.526204	0.1145292	0.0005610241	0.04086158	0.02170025	0.04086158
NYTH26772-RA	1.63381e-05	4.100268e-05	-1.270294	0.2947434	3.711151	0.3957674	0.04093297	0.1079934	0.05678303	0.1079934
NYTH15156-RA	1.634903e-05	4.10248e-05	0.4960514	0.1151017	7.163246	0.08490287	0.000803384	0.01191341	0.02190815	0.02190815
NYTH44040-RA	1.638513e-05	4.111008e-05	0.4982338	0.1156211	7.086001	0.07682259	0.0008875332	0.01641465	0.02202946	0.02202946
NYTH45620-RA	1.640701e-05	4.115966e-05	-0.8163061	0.1894466	4.33537	0.1657371	0.01684557	0.04468017	0.04322495	0.04468017
NYTH42372-RA	1.642653e-05	4.120329e-05	0.5600093	0.1299737	6.648768	0.1044594	0.001279219	0.0276805	0.02312077	0.0276805
NYTH12698-RA	1.643158e-05	4.121064e-05	0.5069687	0.1176653	6.809444	0.05652716	0.00109666	0.01327339	0.02263783	0.02263783
NYTH05296-RA	1.646577e-05	4.129105e-05	-0.8604212	0.1997214	6.966118	0.1996674	0.001127098	0.06725344	0.02226309	0.06725344
NYTH44021-RA	1.656028e-05	4.152269e-05	1.009603	0.2344185	3.559515	0.3683768	0.03249578	0.05927413	0.0617077	0.0617077
NYTH50504-RA	1.657144e-05	4.154531e-05	-1.086993	0.2523962	5.683108	0.3182933	0.004376036	0.1048306	0.02848919	0.1048306
NYTH54066-RA	1.658291e-05	4.156869e-05	0.4938656	0.1146781	7.973962	0.04968264	0.0003666404	0.006796338	0.02217804	0.02217804
NYTH11036-RA	1.670267e-05	4.186348e-05	0.518659	0.1204798	6.523864	0.06194513	0.001309439	0.009104156	0.02357407	0.02357407
NYTH00459-RA	1.672843e-05	4.192262e-05	-0.6523418	0.1515451	5.193827	0.1143763	0.00629595	0.0330742	0.03248009	0.0330742
NYTH03665-RA	1.677769e-05	4.204065e-05	-1.043598	0.2424744	6.376278	0.2683276	0.002036542	0.09875286	0.02418824	0.09875286
NYTH06771-RA	1.678815e-05	4.206144e-05	-0.7301969	0.1696627	7.457937	0.2657581	0.0007715848	0.04857486	0.02169571	0.04857486
NYTH00429-RA	1.681832e-05	4.213156e-05	0.5257137	0.1221619	6.418496	0.0674765	0.001578765	0.02342587	0.02400442	0.02400442
NYTH11329-RA	1.683032e-05	4.215618e-05	-0.9329085	0.2167911	7.997264	0.2295545	0.0003954718	0.08017319	0.02222327	0.08017319
NYTH30434-RA	1.685751e-05	4.221885e-05	1.070511	0.248788	10.30285	0.5083648	3.448157e-05	0.1060721	0.03764671	0.1060721
NYTH45594-RA	1.689194e-05	4.229962e-05	-0.9624691	0.2237025	3.856809	0.4165186	0.03299182	0.01361435	0.05279587	0.05279587
NYTH11756-RA	1.690277e-05	4.232128e-05	-1.061989	0.2468418	6.441086	0.3034385	0.002194442	0.1022585	0.02390867	0.1022585
NYTH29999-RA	1.692918e-05	4.238194e-05	1.61278	0.3748941	3.127815	0.7505157	0.056609	0.1843263	0.08028071	0.1843263
NYTH04140-RA	1.702991e-05	4.262859e-05	0.4925752	0.1145351	7.270383	0.05743521	0.0007052815	0.01194182	0.02178321	0.02178321
NYTH36664-RA	1.705763e-05	4.269249e-05	0.4983751	0.1158934	8.212613	0.05996263	0.0003042506	0.02129178	0.02272081	0.02272081
NYTH04295-RA	1.708017e-05	4.274339e-05	0.6453142	0.1500732	9.26314	0.190782	0.0001094023	0.03849969	0.02751212	0.03849969
NYTH45543-RA	1.70937e-05	4.277172e-05	0.656486	0.1526776	7.438767	0.1331631	0.0006097743	0.03935098	0.02169776	0.03935098
NYTH45052-RA	1.717263e-05	4.296369e-05	-1.125935	0.2619185	3.446641	0.3115597	0.0461152	0.07148701	0.06588685	0.07148701
NYTH39513-RA	1.717725e-05	4.296969e-05	-1.15569	0.268844	6.408246	0.3391737	0.002177172	0.1217264	0.02404847	0.1217264
NYTH50124-RA	1.71967e-05	4.301282e-05	0.5022681	0.1168476	6.89663	0.06875017	0.000985191	0.009035573	0.02242058	0.02242058
NYTH53706-RA	1.72185e-05	4.306178e-05	0.8590472	0.1998617	4.044661	0.1773569	0.01997108	0.04348581	0.04850557	0.04850557
NYTH46296-RA	1.726195e-05	4.316489e-05	-1.566996	0.364617	3.357715	0.6045933	0.08853882	0.1393679	0.06949544	0.1393679
NYTH18759-RA	1.728201e-05	4.320948e-05	-0.8563986	0.1992834	7.342775	0.2784008	0.0007232595	0.06735764	0.02173036	0.06735764
NYTH42324-RA	1.742288e-05	4.355608e-05	2.219601	0.5167162	3.058711	1.215965	0.06636547	0.3913413	0.08397947	0.3913413
NYTH60117-RA	1.742698e-05	4.35607e-05	-1.46373	0.3407558	2.988428	0.4216568	0.1110722	-0.04356658	0.08798123	0.08798123
NYTH06537-RA	1.746066e-05	4.363927e-05	-0.5136587	0.1195915	6.659684	0.05935889	0.001433663	0.007679123	0.02308427	0.02308427
NYTH07787-RA	1.749303e-05	4.371455e-05	0.652519	0.1519359	6.089214	0.1655061	0.002274499	0.03729896	0.0256636	0.03729896
NYTH06580-RA	1.752424e-05	4.378689e-05	-0.7093214	0.1651773	6.303579	0.1771564	0.002042218	0.04472956	0.02451902	0.04472956
NYTH06432-RA	1.75524e-05	4.385162e-05	0.5775504	0.1345034	8.694283	0.1206712	0.0001587474	0.03085467	0.02438999	0.03085467
NYTH25052-RA	1.761802e-05	4.400989e-05	1.951141	0.4544809	5.337183	1.211184	0.007135841	0.3469548	0.03121388	0.3469548
NYTH38854-RA	1.764263e-05	4.406569e-05	-0.5426823	0.1264166	6.202259	0.07339871	0.002346207	0.02505005	0.02502015	0.02505005
NYTH05443-RA	1.770989e-05	4.422799e-05	-0.806291	0.1878606	5.736248	0.2577421	0.003967652	0.05653223	0.02809142	0.05653223
NYTH42995-RA	1.778543e-05	4.441092e-05	-0.867743	0.202223	3.983234	0.1596323	0.02028703	0.01233774	0.04981723	0.04981723
NYTH47128-RA	1.796983e-05	4.486012e-05	-1.097568	0.2559192	3.429685	0.2491615	0.04572385	0.004804239	0.06655265	0.06655265
NYTH06784-RA	1.796994e-05	4.486012e-05	0.5995822	0.1398042	5.558309	0.1759976	0.00407132	0.01900573	0.02943476	0.02943476
NYTH51783-RA	1.797355e-05	4.486336e-05	2.160659	0.5038048	4.005548	1.150707	0.03932418	0.3957945	0.04933131	0.3957945
NYTH00075-RA	1.801846e-05	4.496966e-05	-0.8731043	0.2036096	5.59446	0.2181163	0.004361408	0.06670753	0.02915826	0.06670753
NYTH14760-RA	1.811391e-05	4.520207e-05	-1.304345	0.3042591	3.059252	0.642469	0.07474799	0.007570414	0.08394964	0.08394964
NYTH29115-RA	1.818122e-05	4.536421e-05	-0.5000872	0.1166757	7.000175	0.06008448	0.001145401	0.006543083	0.02219154	0.02219154
NYTH06480-RA	1.82078e-05	4.542468e-05	-1.573553	0.3671545	2.647495	1.072688	0.1168491	0.1142408	0.1113273	0.1142408
NYTH05993-RA	1.825104e-05	4.552669e-05	0.8434165	0.1968172	6.671397	0.2743368	0.001367225	0.06503908	0.02304569	0.06503908
NYTH36956-RA	1.828755e-05	4.561191e-05	0.7784763	0.1816818	7.712278	0.1788893	0.00048277	0.05610283	0.02180538	0.05610283
NYTH26588-RA	1.835791e-05	4.578151e-05	-2.145603	0.5008433	1.93136	1.496683	0.173553	0.2564654	0.189857	0.2564654
NYTH07574-RA	1.836486e-05	4.579295e-05	-0.5189828	0.1211474	6.559568	0.3615582	0.00172207	0.01607916	0.02343796	0.02343796
NYTH32297-RA	1.838451e-05	4.583606e-05	0.5832885	0.136166	5.732911	0.06644153	0.003668585	0.005216338	0.02811628	0.02811628
NYTH41747-RA	1.841011e-05	4.5894e-05	0.5002996	0.116801	6.904769	0.04904068	0.0009857362	0.005625562	0.02240138	0.02240138
NYTH15147-RA	1.842134e-05	4.591609e-05	0.763752	0.1783128	6.517442	0.2659075	0.0017912	0.05271532	0.02359909	0.05271532
NYTH51476-RA	1.84477e-05	4.597588e-05	-0.7422849	0.1733138	4.578223	0.1262354	0.01186363	0.02448208	0.03962954	0.03962954
NYTH23784-RA	1.845595e-05	4.599054e-05	0.5814001	0.1357525	6.756233	0.08343078	0.001206417	0.03038569	0.02278458	0.03038569
NYTH17955-RA	1.851705e-05	4.613687e-05	-0.6125036	0.1430394	7.096792	0.1019274	0.0009815023	0.03409327	0.02201106	0.03409327
NYTH45233-RA	1.857539e-05	4.627629e-05	-0.8311349	0.1941287	4.693481	0.1701092	0.0112192	0.05338527	0.03807954	0.05338527
NYTH33990-RA	1.859636e-05	4.632259e-05	0.9098187	0.2125193	7.216505	0.2773508	0.0007491479	0.07667566	0.02183941	0.07667566
NYTH53917-RA	1.86527e-05	4.645694e-05	0.5622581	0.1313553	7.149911	0.09051901	0.0007549942	0.02882367	0.02192731	0.02882367
NYTH13807-RA	1.870265e-05	4.657538e-05	-0.7003041	0.1636285	4.863514	0.1163545	0.009970604	0.02265382	0.03592818	0.03592818
NYTH27675-RA	1.870857e-05	4.658414e-05	0.5175867	0.1209379	8.813282	0.05936898	0.0001412314	0.01406909	0.02493189	0.02493189
NYTH31242-RA	1.874752e-05	4.667513e-05	-0.9174455	0.2143911	7.706052	0.2150702	0.0005346179	0.07826001	0.02179969	0.07826001
NYTH03853-RA	1.887218e-05	4.697949e-05	0.5019235	0.1173313	8.434941	0.06092879	0.0002085611	0.01062871	0.02339137	0.02339137
NYTH37644-RA	1.892741e-05	4.711092e-05	-0.5022988	0.1174368	6.843116	0.05565168	0.001090971	0.00776925	0.02255145	0.02255145
NYTH37443-RA	1.894262e-05	4.714273e-05	1.014883	0.2372884	4.148883	0.2538498	0.01653984	0.07998439	0.04645311	0.07998439
NYTH12157-RA	1.895512e-05	4.716779e-05	-0.5480198	0.1281361	6.227543	0.07914701	0.002221339	0.02592529	0.02488828	0.02592529
NYTH37360-RA	1.90221e-05	4.732839e-05	0.5093347	0.1191128	7.039786	0.06404359	0.0008659526	0.02345609	0.02211337	0.02345609
NYTH27135-RA	1.904153e-05	4.737065e-05	-0.5294576	0.1238253	6.352754	0.09190457	0.001991297	0.005273097	0.02429335	0.02429335
NYTH05417-RA	1.919464e-05	4.774543e-05	-0.8794602	0.205767	4.435239	0.1918803	0.01364772	0.05893523	0.04167941	0.05893523
NYTH10600-RA	1.922416e-05	4.781273e-05	0.4901905	0.1146989	7.208399	0.05131652	0.0007038181	0.009007697	0.02184904	0.02184904
NYTH14445-RA	1.923438e-05	4.783203e-05	-1.593489	0.3728683	2.849799	1.774527	0.1416978	0.01911837	0.09664073	0.09664073
NYTH11065-RA	1.924434e-05	4.785066e-05	0.4866654	0.1138803	7.688346	0.07917056	0.0004477464	0.01605478	0.02178434	0.02178434
NYTH49616-RA	1.925544e-05	4.787213e-05	-0.4875198	0.1140837	7.485766	0.06710681	0.0006162378	0.01995189	0.02169533	0.02169533
NYTH38501-RA	1.9263e-05	4.788479e-05	0.5895531	0.1379631	5.620393	0.07719213	0.003667652	0.01780813	0.02896175	0.02896175
NYTH16425-RA	1.93843e-05	4.818014e-05	-0.4869229	0.1139836	7.567683	0.07568639	0.000560457	0.009108198	0.021712	0.021712
NYTH19998-RA	1.942953e-05	4.828638e-05	-1.109525	0.25976	6.295976	0.4503643	0.002591023	0.1130809	0.02455461	0.1130809
NYTH28211-RA	1.943599e-05	4.829623e-05	-0.6646735	0.1556148	5.027096	0.1031396	0.007401666	0.02147798	0.03411144	0.03411144
NYTH09686-RA	1.952097e-05	4.850119e-05	0.5345257	0.1251728	8.938953	0.07270515	0.0001318743	0.02672797	0.02556514	0.02672797
NYTH05091-RA	1.958221e-05	4.863951e-05	0.6377925	0.1493799	6.947054	0.1004232	0.0008715382	0.03738162	0.0223048	0.03738162
NYTH16350-RA	1.957939e-05	4.863951e-05	0.5817565	0.1362544	5.678287	0.06650231	0.003300742	0.0008373351	0.02852543	0.02852543
NYTH58865-RA	1.958416e-05	4.863951e-05	-0.8585812	0.2010927	4.342004	0.1916131	0.018046	0.05127673	0.04311883	0.05127673
NYTH10876-RA	1.966452e-05	4.883286e-05	1.064166	0.249297	4.507692	0.3453128	0.01124966	0.09529148	0.04061994	0.09529148
NYTH22130-RA	1.970236e-05	4.892054e-05	0.5523902	0.1294188	6.999278	0.08998535	0.0009691814	0.02774378	0.02219337	0.02774378
NYTH34296-RA	1.972157e-05	4.895572e-05	-0.5540531	0.129815	5.987205	0.09536267	0.002578451	0.02273277	0.02631059	0.02631059
NYTH30760-RA	1.972056e-05	4.895572e-05	0.5028431	0.1178162	6.778525	0.0553815	0.001073933	0.004767695	0.02272146	0.02272146
NYTH07160-RA	1.974752e-05	4.901387e-05	1.578704	0.3699169	5.03793	0.6451609	0.008445844	0.2261345	0.0339993	0.2261345
NYTH19038-RA	1.979361e-05	4.912199e-05	-0.6460321	0.1513946	5.201662	0.1002116	0.006884015	0.02633456	0.03240798	0.03240798
NYTH52502-RA	1.985296e-05	4.926297e-05	1.32867	0.3114165	2.859361	0.3589151	0.07024288	-0.002109171	0.09600897	0.09600897
NYTH21155-RA	1.98633e-05	4.928231e-05	0.5828395	0.1366108	6.839271	0.08392873	0.0009424121	0.03105048	0.02256115	0.03105048
NYTH40446-RA	1.987027e-05	4.92933e-05	1.503274	0.3523566	2.698964	0.9348811	0.1035899	0.1092476	0.107341	0.1092476
NYTH00882-RA	2.001959e-05	4.965738e-05	-2.019092	0.4734459	1.818614	3.465544	0.1770392	0.1597218	0.2072198	0.2072198
NYTH20620-RA	2.00278e-05	4.96714e-05	1.300247	0.3048944	3.198759	0.5330891	0.05547016	0.1038909	0.07671282	0.1038909
NYTH42868-RA	2.003599e-05	4.968537e-05	-1.043638	0.2447276	6.340229	0.3057997	0.002128981	0.1005424	0.02435007	0.1005424
NYTH09236-RA	2.004965e-05	4.97129e-05	-0.5334462	0.1250947	6.390214	0.2098259	0.002153932	0.0246724	0.02412687	0.0246724
NYTH43480-RA	2.005366e-05	4.971646e-05	-0.4875897	0.1143425	7.419411	0.05143532	0.0007115754	0.01124587	0.02170134	0.02170134
NYTH34470-RA	2.013085e-05	4.990146e-05	-0.5012095	0.11756	6.839435	0.0772619	0.001131312	0.01827908	0.02256074	0.02256074
NYTH20440-RA	2.025062e-05	5.019194e-05	2.355441	0.5526469	4.689052	1.385405	0.01471536	0.5088593	0.0381378	0.5088593
NYTH36922-RA	2.031791e-05	5.035229e-05	0.4996615	0.1172538	7.329963	0.06883508	0.0006771708	0.0228916	0.02173774	0.0228916
NYTH07641-RA	2.033279e-05	5.038273e-05	-1.456857	0.3418885	6.586748	1.005339	0.002483838	0.1978951	0.0233378	0.1978951
NYTH33813-RA	2.034742e-05	5.041255e-05	-0.5067346	0.1189226	6.716036	0.04638412	0.001340213	0.001537686	0.02290423	0.02290423
NYTH26806-RA	2.035005e-05	5.041262e-05	0.5433504	0.1275166	6.145503	0.07497723	0.002542489	0.009634431	0.02533265	0.02533265
NYTH34315-RA	2.038596e-05	5.049514e-05	-0.539844	0.1267055	6.190937	0.1165119	0.002440921	0.009948382	0.0250807	0.0250807
NYTH52782-RA	2.040887e-05	5.054542e-05	-0.6171326	0.1448542	5.341779	0.07296532	0.004795436	0.003258988	0.03117499	0.03117499
NYTH17118-RA	2.041392e-05	5.055148e-05	0.5983508	0.1404476	5.537696	0.08804342	0.004221281	0.02328348	0.02959389	0.02959389
NYTH45065-RA	2.043362e-05	5.059381e-05	-0.4859129	0.1140614	7.742008	0.06537847	0.0004682833	0.02053346	0.02183458	0.02183458
NYTH28739-RA	2.058892e-05	5.097184e-05	-0.758674	0.1781591	5.920303	0.3864745	0.003745787	0.0506668	0.02676322	0.0506668
NYTH52048-RA	2.064122e-05	5.109479e-05	-0.7532736	0.1769145	4.458478	0.1187614	0.01232054	0.01241634	0.04133446	0.04133446
NYTH33982-RA	2.065792e-05	5.11296e-05	0.5068347	0.1190407	6.651577	0.07095481	0.001181279	0.01454783	0.02311133	0.02311133
NYTH58929-RA	2.067056e-05	5.115436e-05	1.091945	0.2564744	3.640909	0.474742	0.05380585	0.03472245	0.05895834	0.05895834
NYTH11722-RA	2.077799e-05	5.141367e-05	1.682324	0.3952493	3.36706	0.71544	0.06601537	0.2017937	0.06910244	0.2017937
NYTH18769-RA	2.078589e-05	5.142665e-05	-0.7129654	0.1675092	4.706943	0.1288421	0.01019874	0.005812324	0.03790295	0.03790295
NYTH42025-RA	2.079945e-05	5.144708e-05	0.8413139	0.197671	6.076504	0.1819504	0.002062069	0.06492165	0.02574104	0.06492165
NYTH06415-RA	2.079773e-05	5.144708e-05	-0.5588362	0.1313009	5.91852	0.09419311	0.002778604	0.008602833	0.02677555	0.02677555
NYTH43148-RA	2.095817e-05	5.183307e-05	-1.176888	0.2766264	6.424584	1.476155	0.002906142	0.1282747	0.02397844	0.1282747
NYTH31719-RA	2.096152e-05	5.183474e-05	-0.5002088	0.1175746	6.854231	0.04863958	0.001174291	0.002929652	0.02252363	0.02252363
NYTH38135-RA	2.098905e-05	5.189621e-05	-1.04153	0.2448297	3.494361	0.3571391	0.03868975	0.00453049	0.06406726	0.06406726
NYTH42141-RA	2.100608e-05	5.193171e-05	0.5367756	0.1261838	6.169297	0.07893629	0.00209651	0.01559634	0.02519894	0.02519894
NYTH42549-RA	2.108687e-05	5.212478e-05	0.5022797	0.1180984	6.802768	0.06526555	0.001254052	0.01281212	0.0226555	0.0226555
NYTH25376-RA	2.109087e-05	5.212803e-05	-0.9671727	0.2274086	7.501881	0.2474865	0.0006916544	0.08796204	0.02169651	0.08796204
NYTH30035-RA	2.117178e-05	5.232134e-05	-0.4844728	0.1139357	7.507134	0.07667727	0.0005566001	0.01858049	0.02169712	0.02169712
NYTH35557-RA	2.12616e-05	5.253662e-05	0.4958455	0.1166362	8.347035	0.07102859	0.000214628	0.01474185	0.02310654	0.02310654
NYTH55263-RA	2.127206e-05	5.255578e-05	0.9586186	0.2254988	7.189631	0.2312159	0.0007958223	0.08637511	0.0218725	0.08637511
NYTH33674-RA	2.128642e-05	5.258456e-05	-0.4844216	0.113956	7.691825	0.0592484	0.0004744169	0.01766236	0.02178726	0.02178726
NYTH07202-RA	2.133315e-05	5.269329e-05	-0.5220192	0.1228147	6.416486	0.06083432	0.001844328	0.01578065	0.02401303	0.02401303
NYTH57484-RA	2.133782e-05	5.26981e-05	-0.5787449	0.1361621	5.724993	0.07105974	0.003607713	0.008021146	0.02817534	0.02817534
NYTH22034-RA	2.165129e-05	5.346549e-05	-0.8337456	0.1963074	4.457322	0.1770375	0.01401439	0.05204832	0.04135151	0.05204832
NYTH32230-RA	2.175411e-05	5.371255e-05	0.6591735	0.1552428	4.960735	0.09900937	0.006495405	0.01737384	0.03481943	0.03481943
NYTH33096-RA	2.180328e-05	5.38271e-05	-0.4997156	0.1177027	6.832383	0.05607187	0.001170959	0.01365603	0.02257862	0.02257862
NYTH04909-RA	2.180785e-05	5.383155e-05	0.5197964	0.1224338	6.409595	0.09390707	0.001654567	0.01477055	0.02404265	0.02404265
NYTH18115-RA	2.182021e-05	5.385521e-05	-0.6681795	0.157389	6.732809	0.1117342	0.001486989	0.04097809	0.0228534	0.04097809
NYTH40701-RA	2.186298e-05	5.395389e-05	-0.5691365	0.1340734	5.783602	0.06619737	0.003074553	0.008556988	0.02774088	0.02774088
NYTH44603-RA	2.186672e-05	5.395626e-05	0.5565621	0.1311124	9.517483	0.2322342	7.804759e-05	0.01438859	0.02939131	0.02939131
NYTH54057-RA	2.191159e-05	5.406009e-05	-1.675627	0.3947793	2.553861	0.5386181	0.1481188	-0.07666977	0.1190539	0.1190539
NYTH21112-RA	2.203821e-05	5.436559e-05	0.5713556	0.1346529	6.239076	0.0854483	0.001799793	0.02928263	0.0248297	0.02928263
NYTH43338-RA	2.205457e-05	5.439903e-05	-0.4851626	0.1143441	7.358341	0.06490191	0.0006910313	0.009586029	0.02172252	0.02172252
NYTH22727-RA	2.215847e-05	5.464837e-05	0.5032704	0.1186412	6.710516	0.09889819	0.001208607	0.01997452	0.02292124	0.02292124
NYTH45387-RA	2.22133e-05	5.476966e-05	0.4846064	0.1142563	7.851502	0.08702421	0.0004078649	0.01915399	0.02197129	0.02197129
NYTH06595-RA	2.22109e-05	5.476966e-05	-0.9085642	0.2142122	3.910413	0.1908434	0.0271795	0.03321036	0.05148372	0.05148372
NYTH03078-RA	2.226104e-05	5.488039e-05	-0.4866291	0.1147463	7.976281	0.05523624	0.0003890255	0.01381664	0.02218247	0.02218247
NYTH27735-RA	2.227955e-05	5.491905e-05	0.709638	0.1673387	4.907166	0.126705	0.007498847	0.04050499	0.0354192	0.04050499
NYTH23685-RA	2.230907e-05	5.498483e-05	-1.321641	0.3116761	4.141808	0.4327441	0.02382746	0.1427017	0.04658614	0.1427017
NYTH58297-RA	2.241209e-05	5.523171e-05	1.76054	0.4152806	4.146166	1.407931	0.03778236	0.2578599	0.04650409	0.2578599
NYTH51859-RA	2.242385e-05	5.525369e-05	-1.000102	0.2359131	6.760659	0.3026015	0.001572281	0.09383631	0.02277186	0.09383631
NYTH14168-RA	2.244562e-05	5.530032e-05	0.4840591	0.1141902	7.364211	0.06508203	0.0006334237	0.005426946	0.02171982	0.02171982
NYTH03553-RA	2.254929e-05	5.554867e-05	0.6737858	0.1589857	9.799421	0.1173587	5.434279e-05	0.04327673	0.03188904	0.04327673
NYTH09273-RA	2.260353e-05	5.567523e-05	0.7664576	0.1808755	4.348198	0.1636907	0.01306426	0.0394531	0.04302022	0.04302022
NYTH58536-RA	2.264509e-05	5.57666e-05	4.750394	1.121149	3.970247	5.718621	0.8654607	1.289356	0.0501052	1.289356
NYTH33714-RA	2.264638e-05	5.57666e-05	0.4835708	0.1141288	7.856311	0.04562656	0.0003508902	0.006573444	0.02197834	0.02197834
NYTH32846-RA	2.270507e-05	5.590402e-05	-0.4933541	0.1164538	7.000306	0.04959087	0.001056977	0.008627798	0.02219127	0.02219127
NYTH19602-RA	2.27582e-05	5.602773e-05	-0.7124992	0.1682027	8.10318	0.1282591	0.0003475542	0.04815328	0.02244986	0.04815328
NYTH31206-RA	2.278563e-05	5.608816e-05	-2.282699	0.538921	1.681181	1.326199	0.1972663	0.3006237	0.2307541	0.3006237
NYTH33237-RA	2.285012e-05	5.623977e-05	0.5203882	0.1228765	8.975313	0.05788264	0.0001228885	0.007466954	0.0257605	0.0257605
NYTH55680-RA	2.295169e-05	5.648257e-05	-0.8839728	0.208777	4.026071	0.1877572	0.02582801	0.03979783	0.04889399	0.04889399
NYTH13682-RA	2.297782e-05	5.653972e-05	-0.6033378	0.1425051	7.993832	0.09081944	0.0003989122	0.03441431	0.02221651	0.03441431
NYTH36775-RA	2.301092e-05	5.660681e-05	-0.4896966	0.1156725	7.076772	0.06584147	0.0008918001	0.0101244	0.02204557	0.02204557
NYTH15610-RA	2.30081e-05	5.660681e-05	0.4986705	0.1177915	8.48937	0.06473854	0.0002044077	0.009640377	0.02358103	0.02358103
NYTH21100-RA	2.308285e-05	5.677655e-05	-0.5649268	0.133465	5.869764	0.07059629	0.003418942	0.01186995	0.02711746	0.02711746
NYTH22677-RA	2.312999e-05	5.68853e-05	0.6772623	0.1600218	6.826145	0.1156973	0.00121662	0.04268105	0.02259454	0.04268105
NYTH55264-RA	2.313381e-05	5.688747e-05	2.000555	0.4726901	2.594356	1.015913	0.09299	0.290043	0.1156348	0.290043
NYTH18174-RA	2.316361e-05	5.695353e-05	-0.561761	0.1327417	5.880774	0.06365563	0.003166841	0.008756456	0.02703948	0.02703948
NYTH33935-RA	2.317962e-05	5.698569e-05	-0.9831738	0.2323282	3.655854	0.2395948	0.03405062	0.05830731	0.05848035	0.05848035
NYTH53279-RA	2.322584e-05	5.709207e-05	-0.6145709	0.1452411	7.920472	0.1003585	0.0004410609	0.03572177	0.02208083	0.03572177
NYTH26623-RA	2.323833e-05	5.711555e-05	0.4818834	0.1138864	7.518587	0.04532003	0.0005356629	0.006273681	0.02169883	0.02169883
NYTH37184-RA	2.333969e-05	5.73574e-05	-0.9836207	0.2325189	3.61146	0.2241085	0.03275738	0.03721276	0.05992551	0.05992551
NYTH49233-RA	2.340984e-05	5.751522e-05	-0.6775295	0.1601873	6.741339	0.1141768	0.001363427	0.04262509	0.02282805	0.04262509
NYTH34869-RA	2.340846e-05	5.751522e-05	-0.5864949	0.1386637	7.933833	0.09904576	0.0003802274	0.0325814	0.02210414	0.0325814
NYTH43014-RA	2.344523e-05	5.759488e-05	1.087784	0.2572039	5.538312	0.3263836	0.004128534	0.109278	0.02958912	0.109278
NYTH30454-RA	2.347272e-05	5.76551e-05	0.6675155	0.1578422	6.262169	0.1139862	0.00188042	0.04082958	0.02471545	0.04082958
NYTH26612-RA	2.349698e-05	5.770739e-05	-1.262279	0.2984977	3.191856	0.4540726	0.06603714	0.08670725	0.07705013	0.08670725
NYTH20577-RA	2.355493e-05	5.78424e-05	-0.507062	0.1199233	8.715056	0.05107178	0.0001735259	0.007475903	0.02448066	0.02448066
NYTH13679-RA	2.357598e-05	5.788676e-05	-1.195365	0.2827247	6.432357	0.5382715	0.002332282	0.1346962	0.02394545	0.1346962
NYTH02045-RA	2.361555e-05	5.797659e-05	0.4818053	0.1139656	7.687633	0.0619331	0.0004816503	0.0132207	0.02178375	0.02178375
NYTH48958-RA	2.369521e-05	5.816478e-05	-0.6365006	0.150584	7.716195	0.1107028	0.0005236593	0.03834868	0.02180903	0.03834868
NYTH60375-RA	2.379904e-05	5.841226e-05	-0.6500869	0.1538341	6.482477	0.1087492	0.001684325	0.0388841	0.02373811	0.0388841
NYTH03030-RA	2.384369e-05	5.851447e-05	-0.7919743	0.1874284	5.462507	0.263623	0.00529771	0.05492416	0.03018471	0.05492416
NYTH18924-RA	2.388171e-05	5.860035e-05	1.129955	0.2674376	3.22658	0.3689646	0.04712344	0.07548718	0.07537417	0.07548718
NYTH11041-RA	2.396786e-05	5.880431e-05	1.403815	0.3323185	4.749814	0.4915519	0.009557575	0.1797605	0.03734559	0.1797605
NYTH32130-RA	2.398894e-05	5.884857e-05	0.8456152	0.2001879	7.601338	0.2206986	0.0005447787	0.06815556	0.02172649	0.06815556
NYTH56337-RA	2.40034e-05	5.887661e-05	-0.5475919	0.1296391	7.329355	0.08190578	0.0007713359	0.02803946	0.02173812	0.02803946
NYTH23254-RA	2.405237e-05	5.898927e-05	0.6694006	0.1584938	5.924708	0.1118312	0.002727632	0.04033571	0.02673281	0.04033571
NYTH27562-RA	2.414423e-05	5.920707e-05	-0.987644	0.2338918	5.526796	0.244127	0.004757683	0.08902294	0.0296785	0.08902294
NYTH11876-RA	2.415946e-05	5.923694e-05	0.5042744	0.1194252	7.257071	0.06773536	0.0007373239	0.02371248	0.0217958	0.02371248
NYTH60044-RA	2.418744e-05	5.929804e-05	-1.314233	0.3112636	4.292325	0.4289653	0.02078298	0.1453056	0.04392673	0.1453056
NYTH29871-RA	2.422704e-05	5.938762e-05	-0.4815607	0.114063	7.565685	0.0521013	0.0005922202	0.01479884	0.02171128	0.02171128
NYTH52981-RA	2.423784e-05	5.940658e-05	-0.5700192	0.1350186	5.79003	0.07224918	0.003557818	0.01240402	0.02769366	0.02769366
NYTH21287-RA	2.424255e-05	5.941062e-05	-3.027846	0.7172037	1.984667	2.628476	0.2284455	0.6533508	0.1822094	0.6533508
NYTH55054-RA	2.431705e-05	5.958568e-05	-1.180168	0.2795912	3.551938	0.3648819	0.04272343	0.09128441	0.06197492	0.09128441
NYTH52357-RA	2.434463e-05	5.964572e-05	-0.869081	0.2059048	4.004315	0.185991	0.0233223	0.03876943	0.04935787	0.04935787
NYTH32991-RA	2.441966e-05	5.982201e-05	-0.5343279	0.1266151	6.700482	0.07373492	0.001262323	0.02622003	0.02295251	0.02622003
NYTH36387-RA	2.447328e-05	5.994578e-05	-0.5603532	0.1327976	5.879857	0.07127847	0.003185826	0.008214828	0.02704596	0.02704596
NYTH09212-RA	2.450517e-05	6.001633e-05	0.542755	0.128636	6.18931	0.08321493	0.002092117	0.02627454	0.02508947	0.02627454
NYTH27430-RA	2.466326e-05	6.039589e-05	0.4859734	0.115218	7.129261	0.06082166	0.0007989876	0.01739485	0.02195849	0.02195849
NYTH09602-RA	2.472008e-05	6.052738e-05	0.6662269	0.1579732	7.450468	0.1107044	0.0006035455	0.04217739	0.02169633	0.04217739
NYTH11004-RA	2.477164e-05	6.064598e-05	-0.5204704	0.1234258	6.344623	0.05530367	0.001785178	0.005152921	0.02433011	0.02433011
NYTH36432-RA	2.504134e-05	6.129852e-05	-0.7558173	0.1793405	4.860423	0.1497429	0.01035326	0.04478332	0.03596494	0.04478332
NYTH06789-RA	2.509732e-05	6.142779e-05	-0.5405469	0.1282764	6.11797	0.07242626	0.002716266	0.01824461	0.02549203	0.02549203
NYTH31265-RA	2.51065e-05	6.143953e-05	0.4891599	0.1160841	7.007587	0.04710966	0.000924406	0.0001606612	0.02217649	0.02217649
NYTH06881-RA	2.510844e-05	6.143953e-05	0.5458841	0.1295461	6.007695	0.1016134	0.002593285	0.02006911	0.02617617	0.02617617
NYTH49847-RA	2.515241e-05	6.153934e-05	-1.996889	0.4739345	2.202911	0.9223489	0.2307634	0.0290603	0.1542889	0.1542889
NYTH20872-RA	2.51675e-05	6.156851e-05	0.5412157	0.1284544	9.360412	0.09222314	9.475061e-05	0.01763665	0.02819186	0.02819186
NYTH20248-RA	2.525727e-05	6.178032e-05	0.655764	0.1556714	10.57	0.1059228	2.587296e-05	0.02032716	0.04151742	0.04151742
NYTH59044-RA	2.531287e-05	6.190852e-05	-1.268837	0.3012439	3.145577	0.4196683	0.07503873	0.08052904	0.07936615	0.08052904
NYTH16857-RA	2.535434e-05	6.200212e-05	-0.4899219	0.1163262	7.029619	0.06992107	0.001064436	0.01367744	0.0221329	0.0221329
NYTH10819-RA	2.537629e-05	6.204798e-05	0.7600239	0.1804671	9.086555	0.2383477	0.0001126276	0.05571886	0.02639335	0.05571886
NYTH12863-RA	2.5494e-05	6.232795e-05	-1.180186	0.2803038	3.593556	0.8562202	0.04539772	0.08929411	0.06052994	0.08929411
NYTH26225-RA	2.551166e-05	6.235838e-05	0.4793719	0.113859	7.565147	0.04612954	0.00051268	0.006913904	0.02171109	0.02171109
NYTH00926-RA	2.551288e-05	6.235838e-05	-0.5884004	0.1397554	6.678705	0.09948141	0.001493492	0.03198923	0.02302192	0.03198923
NYTH07744-RA	2.560231e-05	6.256909e-05	0.4962906	0.1178999	6.782799	0.05599153	0.0011196	0.01532628	0.02270963	0.02270963
NYTH34213-RA	2.567652e-05	6.274254e-05	0.8166048	0.1940246	4.094947	0.1513357	0.01704545	0.01939181	0.04748977	0.04748977
NYTH41591-RA	2.568432e-05	6.275371e-05	0.5229723	0.1242598	7.013388	0.1010252	0.0009804849	0.02548893	0.02216485	0.02548893
NYTH00042-RA	2.572446e-05	6.284387e-05	0.5251795	0.1247947	8.995206	0.1117993	0.0001172946	0.0265805	0.02586974	0.0265805
NYTH31459-RA	2.574653e-05	6.288986e-05	-0.5611352	0.1333447	5.848383	0.06485061	0.003211314	0.00579768	0.02727008	0.02727008
NYTH02680-RA	2.585101e-05	6.313711e-05	-2.554919	0.6072675	1.674394	1.729471	0.1607249	0.4714588	0.2319884	0.4714588
NYTH53547-RA	2.59125e-05	6.327935e-05	0.495318	0.117745	6.815809	0.04848096	0.001145473	0.006882608	0.02262118	0.02262118
NYTH38815-RA	2.59359e-05	6.33285e-05	0.4880666	0.1160268	6.981489	0.05131009	0.0008477934	0.009421306	0.02223031	0.02223031
NYTH39677-RA	2.60652e-05	6.363622e-05	-0.5900463	0.1403077	5.528998	0.07083901	0.004086491	0.003979965	0.02966138	0.02966138
NYTH41798-RA	2.608681e-05	6.368095e-05	-0.737331	0.1753385	8.063004	0.1356661	0.0003626785	0.05234063	0.02235983	0.05234063
NYTH39913-RA	2.616716e-05	6.386906e-05	-0.6277874	0.1493136	5.516492	0.0981566	0.004348164	0.03387105	0.02975879	0.03387105
NYTH31185-RA	2.621033e-05	6.396639e-05	-1.346502	0.3202818	2.920396	0.4124454	0.08375338	0.004980548	0.09209882	0.09209882
NYTH02857-RA	2.635598e-05	6.431376e-05	-0.6466362	0.1538561	7.563485	0.1214656	0.0006013274	0.03997873	0.02171051	0.03997873
NYTH29604-RA	2.636427e-05	6.43259e-05	0.6305574	0.150033	5.162226	0.146653	0.005813577	0.01707116	0.03277481	0.03277481
NYTH37167-RA	2.636865e-05	6.43285e-05	-0.5291567	0.1259071	7.284198	0.07939318	0.0008073229	0.02636856	0.02177107	0.02636856
NYTH20403-RA	2.638848e-05	6.436878e-05	0.6472664	0.1540163	7.868289	0.1116733	0.0003448917	0.0403197	0.02199629	0.0403197
NYTH00593-RA	2.644337e-05	6.449456e-05	-2.121826	0.5049424	1.693666	1.126203	0.2085845	0.223667	0.2285014	0.2285014
NYTH10982-RA	2.645055e-05	6.450396e-05	-1.190818	0.2833895	5.26893	0.4036439	0.006893823	0.1307798	0.03180325	0.1307798
NYTH27967-RA	2.648571e-05	6.45816e-05	-0.5263667	0.1252732	6.251915	0.05694951	0.002137235	0.006207433	0.02476567	0.02476567
NYTH53610-RA	2.657431e-05	6.478949e-05	0.7871371	0.1873691	8.595683	0.1571729	0.000174334	0.06000943	0.02398165	0.06000943
NYTH56030-RA	2.661776e-05	6.488726e-05	-1.166196	0.2776242	5.121599	0.3676169	0.008321767	0.1238072	0.0331631	0.1238072
NYTH52654-RA	2.662628e-05	6.489989e-05	-0.8820649	0.2099878	6.785227	0.2133005	0.001535621	0.07405556	0.02270295	0.07405556
NYTH04757-RA	2.665095e-05	6.495186e-05	-0.8227503	0.1958769	4.168851	0.2069444	0.01969107	0.0347058	0.04608222	0.04608222
NYTH34845-RA	2.668729e-05	6.503225e-05	-1.01707	0.2421575	7.392484	0.2659458	0.0008646005	0.09966152	0.02170881	0.09966152
NYTH08664-RA	2.681557e-05	6.533664e-05	-1.958776	0.4664919	2.270968	0.8255937	0.2264561	-0.07296101	0.1465976	0.1465976
NYTH24822-RA	2.689042e-05	6.549434e-05	0.5131151	0.1222192	6.412095	0.05512201	0.001575311	0.008949452	0.02403189	0.02403189
NYTH10260-RA	2.688936e-05	6.549434e-05	-0.5024533	0.1196794	6.659509	0.05724699	0.001469125	0.002744971	0.02308486	0.02308486
NYTH57158-RA	2.688825e-05	6.549434e-05	0.6051621	0.1441433	5.376243	0.09194519	0.004731869	0.02646899	0.03088634	0.03088634
NYTH13337-RA	2.68953e-05	6.549799e-05	-0.556504	0.1325553	5.856432	0.0833168	0.002909116	0.01840824	0.02721245	0.02721245
NYTH34084-RA	2.700112e-05	6.574746e-05	-0.4886603	0.1164201	7.013793	0.06877978	0.001070769	0.01413827	0.02216404	0.02216404
NYTH01486-RA	2.702809e-05	6.580486e-05	1.911227	0.4553618	2.095689	1.062488	0.1881092	-0.03241929	0.1673555	0.1673555
NYTH20929-RA	2.703169e-05	6.580536e-05	0.4892329	0.1165636	6.961254	0.04731345	0.001018523	0.004333516	0.02227362	0.02227362
NYTH42647-RA	2.715601e-05	6.609973e-05	-1.079899	0.2573583	3.904571	0.3659166	0.02958891	0.08395389	0.05162307	0.08395389
NYTH35221-RA	2.725171e-05	6.632434e-05	0.7041488	0.1678425	8.337345	0.289641	0.0002637557	0.04802957	0.02307674	0.04802957
NYTH14941-RA	2.727464e-05	6.637183e-05	-0.4815253	0.1147827	7.988057	0.0581229	0.0003806218	0.01878785	0.0222052	0.0222052
NYTH05542-RA	2.728624e-05	6.639173e-05	-0.7647391	0.1822974	5.174714	0.1569131	0.007218736	0.04975101	0.0326576	0.04975101
NYTH32704-RA	2.729957e-05	6.641583e-05	0.505986	0.1206194	6.562218	0.0737253	0.001513148	0.02242432	0.02342807	0.02342807
NYTH10265-RA	2.732022e-05	6.645774e-05	0.5791504	0.1380663	8.873254	0.1314483	0.0001499031	0.03252835	0.02522608	0.03252835
NYTH49306-RA	2.737798e-05	6.658989e-05	-0.6086104	0.145106	5.367461	0.07069316	0.00513618	0.003558358	0.0309594	0.0309594
NYTH38986-RA	2.745902e-05	6.677864e-05	0.564121	0.1345203	5.733587	0.05854811	0.002909959	0.002075575	0.02811124	0.02811124
NYTH00605-RA	2.754351e-05	6.697571e-05	0.5006487	0.1194045	7.378188	0.06252147	0.0006820397	0.02375927	0.02171398	0.02375927
NYTH31909-RA	2.756714e-05	6.702478e-05	1.138076	0.2714431	7.507011	0.3508109	0.0005177771	0.1257931	0.02169711	0.1257931
NYTH26211-RA	2.766795e-05	6.726144e-05	-2.032969	0.4849804	3.068011	1.043875	0.1017332	0.3014771	0.08346843	0.3014771
NYTH58453-RA	2.777059e-05	6.750249e-05	-0.7128761	0.1700962	5.934771	0.1306012	0.003379449	0.04621948	0.02666366	0.04621948
NYTH19383-RA	2.779101e-05	6.754367e-05	0.7065072	0.1685832	4.625335	0.1949692	0.009733594	0.03349686	0.03898692	0.03898692
NYTH42636-RA	2.786753e-05	6.772116e-05	-0.8730505	0.208354	5.845751	0.3981151	0.003666262	0.07075324	0.02728898	0.07075324
NYTH59628-RA	2.788772e-05	6.776176e-05	-0.9181308	0.219121	3.886279	0.2213693	0.02517972	0.05713003	0.05206508	0.05713003
NYTH34822-RA	2.802278e-05	6.808138e-05	-0.9318675	0.2224576	4.376115	0.2178271	0.01559284	0.06924269	0.04258126	0.06924269
NYTH06871-RA	2.805555e-05	6.815247e-05	0.5620761	0.1341886	7.183528	0.1019119	0.0008037456	0.0300647	0.02188048	0.0300647
NYTH52959-RA	2.809088e-05	6.822976e-05	0.5098722	0.1217339	6.460163	0.06068008	0.001574974	0.01852895	0.02382927	0.02382927
NYTH18472-RA	2.816928e-05	6.841161e-05	-0.4779021	0.1141182	7.472068	0.06422018	0.0006299355	0.01915966	0.02169513	0.02169513
NYTH17632-RA	2.827012e-05	6.864791e-05	0.4789129	0.1143817	7.928293	0.0526269	0.0003339031	0.01304642	0.02209439	0.02209439
NYTH59781-RA	2.834639e-05	6.882452e-05	-0.7267406	0.1735973	4.801436	0.1333723	0.009214122	0.04244761	0.03668582	0.04244761
NYTH02305-RA	2.845487e-05	6.907924e-05	-0.5345687	0.1277194	6.078797	0.06155253	0.002236858	0.004705574	0.025727	0.025727
NYTH18649-RA	2.852141e-05	6.923213e-05	-1.220941	0.2917448	4.246244	0.3760922	0.02110887	0.1248026	0.04470505	0.1248026
NYTH04318-RA	2.89112e-05	7.016952e-05	0.5062807	0.1210654	6.542613	0.1411817	0.001624041	0.01122256	0.02350196	0.02350196
NYTH55739-RA	2.898407e-05	7.033759e-05	-2.326831	0.5564844	1.692537	0.9915951	0.302167	-0.2427208	0.2287042	0.2287042
NYTH56648-RA	2.901644e-05	7.040733e-05	0.5215848	0.1247497	6.265342	0.06888159	0.001978469	0.02008162	0.02470007	0.02470007
NYTH14833-RA	2.916848e-05	7.076739e-05	-2.676154	0.6402492	2.014764	1.825562	0.2051761	0.4975422	0.1780427	0.4975422
NYTH08073-RA	2.929282e-05	7.105801e-05	-0.5263033	0.1259432	6.23323	0.06617206	0.002332177	0.01921468	0.02485927	0.02485927
NYTH38330-RA	2.929559e-05	7.105801e-05	0.5123144	0.1225963	6.389216	0.07224764	0.001634208	0.01140376	0.02413125	0.02413125
NYTH00396-RA	2.939143e-05	7.128156e-05	-0.892235	0.2135488	7.12645	0.2544004	0.001010582	0.07716616	0.02196287	0.07716616
NYTH26276-RA	2.951226e-05	7.156566e-05	-0.7092104	0.1697814	4.713395	0.1189802	0.01159692	0.02686341	0.0378186	0.0378186
NYTH42949-RA	2.973477e-05	7.209622e-05	0.4752536	0.1138199	7.697443	0.05004939	0.0004164409	0.01341623	0.02179208	0.02179208
NYTH10674-RA	2.974579e-05	7.211393e-05	-2.328096	0.5575738	1.253472	1.328965	0.2089035	0.05431132	0.3240484	0.3240484
NYTH31412-RA	2.982363e-05	7.229361e-05	0.8377747	0.2006738	9.242445	0.183804	9.021899e-05	0.06894401	0.02737346	0.06894401
NYTH35964-RA	2.989077e-05	7.244732e-05	-0.586393	0.1404771	5.749136	0.0868042	0.003517794	0.03031159	0.02799558	0.03031159
NYTH12072-RA	2.997188e-05	7.263481e-05	0.8101393	0.1941067	7.514845	0.1821627	0.0005418834	0.06404798	0.02169822	0.06404798
NYTH38539-RA	3.000276e-05	7.270059e-05	0.5309761	0.1272273	8.798371	0.1152888	0.000156263	0.0275925	0.02486096	0.0275925
NYTH04968-RA	3.016561e-05	7.308607e-05	-2.865995	0.6869244	1.181943	2.055252	0.181549	0.6273628	0.3431545	0.6273628
NYTH30755-RA	3.021268e-05	7.319095e-05	-0.4788326	0.1147768	7.280804	0.05258608	0.0008095574	0.01014414	0.02177397	0.02177397
NYTH06574-RA	3.038142e-05	7.359056e-05	1.326788	0.3181297	4.395282	0.4672267	0.01321273	0.1602842	0.04228491	0.1602842
NYTH07556-RA	3.044625e-05	7.373837e-05	0.4745433	0.1137966	7.656758	0.0459567	0.0004394642	0.005329336	0.02175995	0.02175995
NYTH18890-RA	3.054411e-05	7.396616e-05	0.4862745	0.1166302	8.021379	0.1050323	0.000372241	0.0229465	0.02227182	0.0229465
NYTH03911-RA	3.062502e-05	7.415283e-05	-2.058598	0.4938145	1.868935	1.196534	0.2187685	0.19422	0.1992648	0.1992648
NYTH35933-RA	3.067068e-05	7.425412e-05	-0.4876743	0.1169924	6.919582	0.04695358	0.001096868	0.006510653	0.02236693	0.02236693
NYTH23242-RA	3.068955e-05	7.429054e-05	-1.387748	0.3329299	3.379323	0.4850599	0.05426438	0.135751	0.06859171	0.135751
NYTH03764-RA	3.07136e-05	7.433947e-05	0.5204922	0.1248749	8.02401	0.07014696	0.0003260413	0.02640608	0.02227723	0.02640608
NYTH18652-RA	3.088672e-05	7.474918e-05	-0.5023363	0.120556	6.556416	0.06773172	0.001465243	0.01001265	0.02344977	0.02344977
NYTH52203-RA	3.090209e-05	7.477704e-05	0.5969454	0.1432652	5.387515	0.07886271	0.004392573	0.005562149	0.03079302	0.03079302
NYTH07367-RA	3.091261e-05	7.479317e-05	-1.470973	0.353036	5.218232	0.5567824	0.009402969	0.204256	0.03225664	0.204256
NYTH40386-RA	3.092795e-05	7.482096e-05	0.4903903	0.1176977	8.467656	0.05668271	0.0002434447	0.01079194	0.02350413	0.02350413
NYTH31095-RA	3.100215e-05	7.499111e-05	0.4940411	0.1185895	7.650672	0.08876591	0.0004691011	0.0236397	0.02175569	0.0236397
NYTH16558-RA	3.102839e-05	7.504522e-05	0.7328906	0.175931	9.68082	0.1355502	5.344312e-05	0.05300664	0.03078145	0.05300664
NYTH30157-RA	3.106198e-05	7.511711e-05	-0.6338733	0.1521708	5.106688	0.1063326	0.006387511	0.01725676	0.03330842	0.03330842
NYTH17613-RA	3.108063e-05	7.515283e-05	-0.4812487	0.1155348	7.136185	0.0575144	0.0009349464	0.01805921	0.02194783	0.02194783
NYTH54174-RA	3.134338e-05	7.57778e-05	-1.077966	0.25891	3.760403	0.3200829	0.03458751	0.08032855	0.05536047	0.08032855
NYTH16315-RA	3.13469e-05	7.57778e-05	-0.6990029	0.1678901	7.860486	0.1225126	0.0003801254	0.04794061	0.02198454	0.04794061
NYTH52849-RA	3.137536e-05	7.583714e-05	-0.542713	0.1303581	6.970976	0.07484151	0.001087879	0.02804339	0.02225264	0.02804339
NYTH14194-RA	3.138643e-05	7.585445e-05	-0.6797638	0.1632805	4.858049	0.1130024	0.009710482	0.028628	0.03599325	0.03599325
NYTH21079-RA	3.143912e-05	7.597232e-05	-2.17096	0.5215163	1.694599	1.171049	0.2379161	0.2123897	0.2283341	0.2283341
NYTH49021-RA	3.153391e-05	7.619189e-05	-0.6558559	0.1575783	5.017849	0.2822761	0.008359375	0.0133672	0.0342079	0.0342079
NYTH01881-RA	3.173195e-05	7.666085e-05	-0.6535202	0.157071	5.001726	0.114823	0.007915911	0.0281618	0.03437775	0.03437775
NYTH04125-RA	3.179728e-05	7.680912e-05	0.4881724	0.1173436	6.855642	0.08029022	0.001084755	0.01052942	0.02252012	0.02252012
NYTH30255-RA	3.18122e-05	7.68356e-05	-1.833698	0.4407833	2.934156	1.216343	0.1264107	0.2066578	0.09124595	0.2066578
NYTH17950-RA	3.182925e-05	7.68672e-05	0.6034288	0.1450561	5.325271	0.08551197	0.004755637	0.02069279	0.03131512	0.03131512
NYTH00943-RA	3.183901e-05	7.688122e-05	0.4865251	0.116956	6.890747	0.08711915	0.001014644	0.00440398	0.02243458	0.02243458
NYTH24090-RA	3.192482e-05	7.707883e-05	0.4915712	0.1181865	6.766049	0.06363062	0.001188734	0.009318829	0.0227565	0.0227565
NYTH45764-RA	3.19419e-05	7.711046e-05	-1.20853	0.2905707	3.098441	0.3178154	0.06291423	-0.005662188	0.08182523	0.08182523
NYTH05045-RA	3.218256e-05	7.768177e-05	1.870766	0.4499796	1.853465	3.091958	0.1245313	0.2225801	0.2016743	0.2225801
NYTH22639-RA	3.220524e-05	7.772683e-05	-0.7314489	0.1759439	4.579705	0.1498755	0.01345876	0.03133478	0.0396091	0.0396091
NYTH05773-RA	3.223599e-05	7.779139e-05	0.5284972	0.1271322	6.971643	0.08085832	0.0009065341	0.02680079	0.02225122	0.02680079
NYTH08148-RA	3.237651e-05	7.812076e-05	0.9602737	0.2310532	4.968995	0.2432177	0.007801631	0.08371648	0.03472926	0.08371648
NYTH05069-RA	3.24085e-05	7.818821e-05	-1.002813	0.2413016	3.597438	0.2283857	0.03941885	0.02720305	0.06039797	0.06039797
NYTH03399-RA	3.250682e-05	7.841567e-05	1.312567	0.3158889	5.176906	0.527981	0.005926494	0.1651349	0.03263713	0.1651349
NYTH09888-RA	3.270813e-05	7.889148e-05	0.7030364	0.1692537	6.649193	0.1423641	0.001431434	0.0476774	0.02311934	0.0476774
NYTH18205-RA	3.276653e-05	7.902253e-05	-1.052828	0.2534898	8.793638	0.3379969	0.000199629	0.1099554	0.02483864	0.1099554
NYTH06342-RA	3.277506e-05	7.903328e-05	-0.4729724	0.1138794	7.652989	0.06207253	0.0004744434	0.004755	0.02175729	0.02175729
NYTH19553-RA	3.278989e-05	7.905921e-05	0.5094116	0.122656	8.957711	0.1025886	0.0001253506	0.01659609	0.02566523	0.02566523
NYTH13114-RA	3.279957e-05	7.90629e-05	0.4802245	0.1156303	7.030528	0.0552826	0.000789474	0.002717359	0.02213114	0.02213114
NYTH53974-RA	3.279715e-05	7.90629e-05	0.4824235	0.1161593	8.264621	0.05085587	0.0002677902	0.01305746	0.02286303	0.02286303
NYTH53969-RA	3.28117e-05	7.908231e-05	0.4745095	0.1142565	7.830508	0.0480128	0.0004376923	0.01126942	0.02194154	0.02194154
NYTH39318-RA	3.295009e-05	7.939613e-05	0.4927854	0.1186847	6.68178	0.07783987	0.001135515	0.01031068	0.023012	0.023012
NYTH54531-RA	3.294644e-05	7.939613e-05	-0.9899279	0.2384172	3.666272	0.2011526	0.03929268	-0.001023404	0.05815209	0.05815209
NYTH17977-RA	3.314767e-05	7.98623e-05	-0.5212976	0.125593	6.227271	0.0754113	0.002150808	0.02383233	0.02488967	0.02488967
NYTH44943-RA	3.315803e-05	7.987735e-05	-0.8135746	0.1960129	4.14087	0.162083	0.01926086	0.02404119	0.04660384	0.04660384
NYTH29648-RA	3.326767e-05	8.01315e-05	0.6011367	0.144857	5.873952	0.1050153	0.002829183	0.03314264	0.02708775	0.03314264
NYTH40450-RA	3.33003e-05	8.020014e-05	1.342359	0.3234882	2.742821	0.4762848	0.07530798	0.003384074	0.1040828	0.1040828
NYTH38530-RA	3.340912e-05	8.045224e-05	-0.9109337	0.2195608	5.51085	0.2089442	0.005791732	0.07684876	0.02980288	0.07684876
NYTH21418-RA	3.345704e-05	8.055764e-05	1.128	0.2719014	8.228827	0.3285368	0.0002795239	0.1264583	0.02276421	0.1264583
NYTH26274-RA	3.354977e-05	8.07709e-05	0.482057	0.1162163	8.28201	0.05721665	0.000241008	0.02113788	0.02291254	0.02291254
NYTH26163-RA	3.358334e-05	8.084028e-05	-1.513849	0.3649852	2.848954	0.5270068	0.1316703	0.01313641	0.09669681	0.09669681
NYTH15716-RA	3.358692e-05	8.084028e-05	-0.722945	0.1743013	4.568888	0.140945	0.01232304	0.02672103	0.03975857	0.03975857
NYTH19932-RA	3.366596e-05	8.102045e-05	-0.522119	0.1258987	7.65409	0.1237753	0.0005308515	0.02664139	0.02175806	0.02664139
NYTH50349-RA	3.38109e-05	8.135919e-05	0.4823587	0.1163389	8.289712	0.06269887	0.0002676097	0.01148254	0.02293479	0.02293479
NYTH54774-RA	3.384886e-05	8.144041e-05	-0.714184	0.1722629	4.604568	0.1406728	0.01160209	0.03149056	0.0392685	0.0392685
NYTH00877-RA	3.398636e-05	8.176112e-05	0.4987932	0.1203371	6.557384	0.06195465	0.001378463	0.01570653	0.02344614	0.02344614
NYTH00218-RA	3.404914e-05	8.190199e-05	0.6494997	0.156712	6.124726	0.230337	0.002311721	0.03978882	0.02545247	0.03978882
NYTH60377-RA	3.40994e-05	8.201272e-05	0.6505415	0.1569762	10.61395	0.103132	2.572918e-05	0.03733445	0.04221688	0.04221688
NYTH18102-RA	3.419923e-05	8.224262e-05	-0.7472284	0.180336	7.489519	0.1409724	0.0006120292	0.05513835	0.02169551	0.05513835
NYTH27335-RA	3.421947e-05	8.22709e-05	-1.073563	0.259102	3.760843	0.8735022	0.03394413	0.08114248	0.05534812	0.08114248
NYTH34905-RA	3.421647e-05	8.22709e-05	0.4725076	0.1140381	7.397759	0.04943851	0.0005866202	0.009811144	0.02170712	0.02170712
NYTH24257-RA	3.427011e-05	8.237225e-05	0.4808214	0.1160546	7.000511	0.05242719	0.0008983117	0.01470214	0.02219085	0.02219085
NYTH13004-RA	3.426606e-05	8.237225e-05	0.5249987	0.1267168	6.115117	0.0650953	0.002017699	0.01362619	0.02550882	0.02550882
NYTH21806-RA	3.429962e-05	8.243296e-05	0.6599703	0.1593029	6.796923	0.1783713	0.001024447	0.04247971	0.02267115	0.04247971
NYTH40659-RA	3.430587e-05	8.243776e-05	-0.8613041	0.2079028	3.933888	0.1642628	0.02316505	0.02292368	0.05093249	0.05093249
NYTH25310-RA	3.44546e-05	8.278492e-05	0.8714666	0.2104062	9.011906	0.2414824	0.0001265143	0.07576623	0.02596276	0.07576623
NYTH51363-RA	3.456622e-05	8.304283e-05	-0.733007	0.1770083	4.455517	0.131178	0.01233378	0.01074219	0.04137813	0.04137813
NYTH53909-RA	3.464345e-05	8.321806e-05	-0.697669	0.1684956	5.245578	0.1429926	0.005658138	0.04301177	0.03201033	0.04301177
NYTH07366-RA	3.473979e-05	8.343915e-05	-0.8215699	0.1984497	4.254116	0.3876664	0.0181029	0.04940961	0.04456999	0.04940961
NYTH45398-RA	3.481171e-05	8.360155e-05	-0.5372047	0.1297764	5.992666	0.06719172	0.002597279	0.01648715	0.02627456	0.02627456
NYTH19773-RA	3.482186e-05	8.361556e-05	-2.026647	0.4895994	2.565134	1.024001	0.2928374	0.1027378	0.11809	0.11809
NYTH37975-RA	3.495717e-05	8.393009e-05	0.5714422	0.1380793	9.874013	0.08702976	5.376034e-05	0.01616056	0.03263062	0.03263062
NYTH31100-RA	3.496903e-05	8.394816e-05	0.4713359	0.1138924	7.692871	0.09741841	0.0004486835	0.01788023	0.02178815	0.02178815
NYTH48972-RA	3.506443e-05	8.416679e-05	0.5848693	0.1413477	10.02157	0.09867155	4.389e-05	0.008390825	0.03420613	0.03420613
NYTH28252-RA	3.507724e-05	8.418712e-05	-0.5238432	0.1266019	6.155501	0.06199072	0.002200631	0.009544699	0.025276	0.025276
NYTH35036-RA	3.533108e-05	8.477536e-05	-0.6325904	0.1529449	5.11304	0.1055081	0.006854509	0.02223136	0.03324633	0.03324633
NYTH56417-RA	3.532716e-05	8.477536e-05	-0.875348	0.2116365	4.487036	0.2277515	0.01590355	0.06087934	0.0409173	0.06087934
NYTH52650-RA	3.546984e-05	8.509779e-05	-0.7093807	0.1715483	4.63687	0.1182233	0.01161781	0.01612593	0.0388316	0.0388316
NYTH02339-RA	3.558309e-05	8.535895e-05	-1.392051	0.336697	5.335363	0.6142509	0.007641139	0.1866986	0.03122931	0.1866986
NYTH44181-RA	3.561581e-05	8.542688e-05	-0.483137	0.1168628	6.915047	0.05609347	0.001034463	0.01792326	0.0223774	0.0223774
NYTH09580-RA	3.573459e-05	8.569057e-05	0.5408334	0.1308428	6.899827	0.07447239	0.0009955871	0.02835272	0.02241301	0.02835272
NYTH30930-RA	3.573266e-05	8.569057e-05	0.6103545	0.1476615	5.225561	0.0728434	0.005187941	0.003550305	0.03219022	0.03219022
NYTH60240-RA	3.575254e-05	8.572303e-05	-0.6410184	0.1550848	5.046565	0.1082045	0.007320192	0.02328609	0.03391058	0.03391058
NYTH25968-RA	3.584222e-05	8.592744e-05	-2.535519	0.6135161	2.239276	1.618305	0.1825684	0.4626921	0.1501233	0.4626921
NYTH30437-RA	3.585529e-05	8.594815e-05	0.4914086	0.1189079	7.357223	0.06079013	0.0006849534	0.02355348	0.02172305	0.02355348
NYTH49919-RA	3.604833e-05	8.640022e-05	1.088791	0.2635374	3.258809	0.3829213	0.04519593	0.008903751	0.07386456	0.07386456
NYTH37156-RA	3.606375e-05	8.64265e-05	-0.5181993	0.125431	6.233055	0.08614022	0.002110569	0.02399535	0.02486016	0.02486016
NYTH48278-RA	3.606982e-05	8.643036e-05	0.7730753	0.1871258	5.193979	0.1510498	0.005236255	0.05479131	0.0324787	0.05479131
NYTH08832-RA	3.626667e-05	8.689132e-05	-0.6578022	0.1592718	5.904798	0.1166648	0.002680622	0.04080652	0.02687086	0.04080652
NYTH07280-RA	3.634624e-05	8.707122e-05	0.4767811	0.1154557	7.088987	0.0602952	0.0008271552	0.0137984	0.02202432	0.02202432
NYTH52481-RA	3.645433e-05	8.731936e-05	0.7132237	0.1727405	8.43859	0.1281532	0.0002332514	0.05091977	0.02340377	0.05091977
NYTH22413-RA	3.646139e-05	8.73255e-05	0.4739271	0.1147848	7.219137	0.04238247	0.0007503287	0.00408979	0.02183634	0.02183634
NYTH27484-RA	3.651672e-05	8.743644e-05	0.4862747	0.1177854	6.80079	0.05656843	0.001122191	0.01705076	0.02266077	0.02266077
NYTH24040-RA	3.65138e-05	8.743644e-05	0.4723929	0.1144224	7.363644	0.04579698	0.0007241911	0.008447925	0.02172008	0.02172008
NYTH17171-RA	3.657299e-05	8.756037e-05	-0.4726418	0.114493	7.941963	0.05129453	0.0003533339	0.01425883	0.02211865	0.02211865
NYTH22674-RA	3.666307e-05	8.776518e-05	-0.4710097	0.1141133	7.728292	0.04868524	0.0005024747	0.01262411	0.02182069	0.02182069
NYTH25999-RA	3.679144e-05	8.806163e-05	-0.5402741	0.1309198	5.956892	0.05818917	0.002869658	0.005364896	0.02651317	0.02651317
NYTH03773-RA	3.689776e-05	8.83052e-05	0.4890801	0.1185334	6.729891	0.05418891	0.001223868	0.003821428	0.02286215	0.02286215
NYTH11614-RA	3.702198e-05	8.859157e-05	0.483989	0.1173216	6.844446	0.07786094	0.001047928	0.003500707	0.02254811	0.02254811
NYTH24844-RA	3.708624e-05	8.873439e-05	-1.587939	0.3849624	2.738262	2.074307	0.1496346	0.03179322	0.1044157	0.1044157
NYTH41604-RA	3.725505e-05	8.911633e-05	0.4947656	0.1199759	8.724922	0.1437822	0.000151497	0.02091642	0.0245243	0.0245243
NYTH59045-RA	3.72511e-05	8.911633e-05	-0.739256	0.1792614	4.475969	0.1220353	0.01400985	0.001229381	0.04107811	0.04107811
NYTH50418-RA	3.730656e-05	8.922854e-05	0.6374635	0.1545907	4.987405	0.09831796	0.006438056	0.02857348	0.03453042	0.03453042
NYTH06434-RA	3.731709e-05	8.924271e-05	1.428584	0.34645	2.805278	0.5194239	0.07905979	0.1267018	0.09965336	0.1267018
NYTH39594-RA	3.778798e-05	9.035769e-05	-0.4768338	0.1157194	7.093693	0.04852561	0.0009396634	0.00343158	0.0220163	0.0220163
NYTH19298-RA	3.783363e-05	9.045572e-05	0.4700356	0.1140773	7.793178	0.1290331	0.000416291	0.01501021	0.02189278	0.02189278
NYTH56697-RA	3.793374e-05	9.068389e-05	0.5100541	0.123808	9.047744	0.06520401	0.0001108712	0.01423305	0.02616644	0.02616644
NYTH21220-RA	3.794e-05	9.068769e-05	-1.012977	0.2458874	8.490587	0.3356706	0.0002681071	0.1033787	0.02358539	0.1033787
NYTH02455-RA	3.798195e-05	9.077677e-05	0.4702181	0.1141465	7.818418	0.1306949	0.0004110048	0.01010255	0.02192516	0.02192516
NYTH09886-RA	3.799163e-05	9.078872e-05	-0.7098352	0.1723166	6.065229	0.1310952	0.002600678	0.04830163	0.02581053	0.04830163
NYTH27669-RA	3.810002e-05	9.103652e-05	0.491558	0.1193476	6.630357	0.05336866	0.001234524	0.01326421	0.02318349	0.02318349
NYTH41869-RA	3.816381e-05	9.117772e-05	-0.4883048	0.1185688	8.580238	0.05107008	0.0001794672	0.01242803	0.02392093	0.02392093
NYTH37858-RA	3.823456e-05	9.133551e-05	0.9783829	0.2375929	7.064645	0.243135	0.0008390819	0.09593297	0.02206723	0.09593297
NYTH43032-RA	3.828264e-05	9.14391e-05	0.533308	0.1295189	5.991412	0.06845533	0.002474583	0.006996393	0.02628282	0.02628282
NYTH14860-RA	3.834462e-05	9.157586e-05	-0.7482721	0.1817414	4.432775	0.1332391	0.01490648	0.03138484	0.04171629	0.04171629
NYTH57947-RA	3.850477e-05	9.194703e-05	-1.023425	0.2486291	4.113747	0.2698578	0.03612994	0.06984111	0.04712246	0.06984111
NYTH04606-RA	3.857448e-05	9.210216e-05	-0.486817	0.1182784	6.79307	0.05945355	0.001300939	0.01505607	0.02268155	0.02268155
NYTH06004-RA	3.861793e-05	9.219454e-05	0.7526995	0.1828895	4.322579	0.2393633	0.01390935	0.03241238	0.04343107	0.04343107
NYTH49579-RA	3.86733e-05	9.231537e-05	-0.8155752	0.1981829	6.425148	0.170657	0.001800909	0.06553015	0.02397604	0.06553015
NYTH41179-RA	3.868354e-05	9.232845e-05	-0.8686422	0.2110812	6.449225	0.1920129	0.002078268	0.07430217	0.02387463	0.07430217
NYTH18191-RA	3.875576e-05	9.248946e-05	0.8200023	0.1992824	7.839217	0.3382312	0.0004111662	0.0676691	0.02195368	0.0676691
NYTH35115-RA	3.892398e-05	9.287949e-05	-1.131153	0.274967	7.119036	0.3547754	0.0009856515	0.1286261	0.02197458	0.1286261
NYTH03529-RA	3.902745e-05	9.311493e-05	-0.4945249	0.1202298	6.600478	0.05496297	0.001492015	0.01121785	0.02328835	0.02328835
NYTH24215-RA	3.909598e-05	9.326696e-05	1.543977	0.3754117	2.385509	0.5834919	0.1069723	0.1023968	0.1346287	0.1346287
NYTH46076-RA	3.910807e-05	9.328433e-05	0.4715105	0.1146478	7.272068	0.07545829	0.0007510886	0.008659274	0.02178168	0.02178168
NYTH30289-RA	3.926503e-05	9.364721e-05	-1.084501	0.2637557	6.797608	0.2980965	0.001364653	0.1178931	0.0226693	0.1178931
NYTH36110-RA	3.930315e-05	9.37266e-05	0.8540778	0.2077271	7.760039	0.2792314	0.000420529	0.07355182	0.02185395	0.07355182
NYTH32083-RA	3.936196e-05	9.385532e-05	0.6685521	0.1626175	4.792713	0.1187195	0.008537721	0.02498223	0.03679565	0.03679565
NYTH35086-RA	3.939412e-05	9.392047e-05	0.4859077	0.1181968	6.737542	0.06741505	0.001110122	0.01992014	0.02283929	0.02283929
NYTH44317-RA	3.977893e-05	9.482623e-05	0.6973756	0.169729	6.800237	0.1248758	0.001087904	0.04829711	0.02266225	0.04829711
NYTH44228-RA	3.980693e-05	9.488133e-05	-0.5750133	0.1399537	5.551647	0.07301544	0.004091701	0.01503206	0.02948607	0.02948607
NYTH08559-RA	3.988337e-05	9.505185e-05	0.6322845	0.1539096	7.860368	0.1200639	0.0004123342	0.04019597	0.02198436	0.04019597
NYTH30156-RA	3.999808e-05	9.531352e-05	0.6523339	0.1588157	6.652832	0.1075413	0.001356897	0.04188153	0.02310712	0.04188153
NYTH41587-RA	4.000516e-05	9.531868e-05	-0.847283	0.2062796	3.938569	0.184877	0.02212083	0.03545874	0.0508242	0.0508242
NYTH08468-RA	4.015832e-05	9.567187e-05	-1.680044	0.4091116	2.543985	0.6088776	0.1670178	-0.01820012	0.1199062	0.1199062
NYTH34364-RA	4.017294e-05	9.569496e-05	1.077339	0.2623509	8.334065	0.3641765	0.0002810886	0.1177097	0.02306672	0.1177097
NYTH14574-RA	4.035825e-05	9.612457e-05	0.4730514	0.1152261	8.10437	0.06422195	0.000308062	0.01384388	0.0224526	0.0224526
NYTH10171-RA	4.061483e-05	9.672381e-05	-0.5731418	0.139656	5.549374	0.08017861	0.003931482	0.02576333	0.0295036	0.0295036
NYTH31926-RA	4.063643e-05	9.676338e-05	1.156698	0.2818581	5.493913	0.3400193	0.004804836	0.1313848	0.02993582	0.1313848
NYTH03984-RA	4.08091e-05	9.716262e-05	2.99635	0.7303094	2.125765	2.373589	0.138445	0.7758724	0.1635684	0.7758724
NYTH05198-RA	4.088013e-05	9.731978e-05	-0.4685094	0.1142024	7.516794	0.06889382	0.000659504	0.02078832	0.02169853	0.02169853
NYTH44843-RA	4.092236e-05	9.740836e-05	-1.268474	0.3092172	3.028835	0.6175256	0.07826176	0.004232996	0.08565017	0.08565017
NYTH04064-RA	4.093077e-05	9.741643e-05	-0.5138865	0.1252721	6.268922	0.05227053	0.002219657	0.006493853	0.02468281	0.02468281
NYTH12723-RA	4.096315e-05	9.748155e-05	-0.5468561	0.1333152	5.851065	0.08280878	0.003217048	0.008954922	0.02725085	0.02725085
NYTH03769-RA	4.112283e-05	9.784953e-05	0.8065782	0.1966746	4.02338	0.207392	0.01735932	-0.00495826	0.04895082	0.04895082
NYTH37635-RA	4.115151e-05	9.790577e-05	-0.5233317	0.1276133	6.097506	0.0599147	0.002303804	0.01380187	0.02561361	0.02561361
NYTH05909-RA	4.120408e-05	9.801882e-05	-0.9038039	0.2204065	4.327807	0.2091983	0.0167423	0.06653604	0.04334659	0.06653604
NYTH14177-RA	4.122043e-05	9.804569e-05	0.5044492	0.1230205	8.107976	0.08372407	0.0003367367	0.02560732	0.02246094	0.02560732
NYTH09572-RA	4.123108e-05	9.8059e-05	-1.958784	0.4776973	2.040267	1.419396	0.2165964	0.1584904	0.1745946	0.1745946
NYTH54063-RA	4.160705e-05	9.894103e-05	0.5378465	0.1312343	5.929112	0.1240749	0.002821678	0.02403969	0.02670249	0.02670249
NYTH23657-RA	4.183125e-05	9.946199e-05	1.654045	0.4037086	2.489218	1.28627	0.1546282	0.0799712	0.1247672	0.1247672
NYTH54223-RA	4.222387e-05	0.0001003832	0.4966911	0.1212932	6.472432	0.05123279	0.001441739	0.003095466	0.02377892	0.02377892
NYTH14488-RA	4.232145e-05	0.0001006029	0.4705342	0.1149207	8.038028	0.04550626	0.000333776	0.002785857	0.02230638	0.02230638
NYTH11917-RA	4.239116e-05	0.0001007562	0.5060184	0.1235986	6.314722	0.05122518	0.001721306	0.007069043	0.02446719	0.02446719
NYTH53082-RA	4.251185e-05	0.0001010307	-0.5506019	0.1345101	5.821126	0.08260814	0.003549776	0.01865011	0.02746675	0.02746675
NYTH21766-RA	4.251852e-05	0.0001010342	-0.8416127	0.2056049	4.419982	0.3825136	0.01632723	0.05614139	0.0419087	0.05614139
NYTH09117-RA	4.253111e-05	0.0001010518	0.488015	0.1192234	6.677423	0.08556032	0.001341158	0.02196925	0.02302608	0.02302608
NYTH01979-RA	4.253811e-05	0.000101056	-1.383103	0.3378991	4.46522	0.7502877	0.01468679	0.1810431	0.04123533	0.1810431
NYTH56402-RA	4.261001e-05	0.0001012144	3.83225	0.9363276	3.351338	4.572171	0.1185258	1.384404	0.06976555	1.384404
NYTH03905-RA	4.275852e-05	0.0001015548	0.7805101	0.1907384	4.443781	0.1685998	0.01033481	0.05203285	0.04155203	0.05203285
NYTH09142-RA	4.277095e-05	0.0001015718	0.4823152	0.1178685	6.778318	0.05074384	0.001094496	0.003651376	0.02272204	0.02272204
NYTH56676-RA	4.284308e-05	0.0001017307	1.122553	0.2743564	6.067093	0.3194218	0.002451182	0.1265855	0.02579899	0.1265855
NYTH43866-RA	4.301032e-05	0.0001021153	0.7082683	0.1731418	8.638665	0.1432476	0.0001943826	0.05119661	0.02415522	0.05119661
NYTH48559-RA	4.303186e-05	0.0001021539	-0.9483871	0.2318473	6.421755	0.2378399	0.001891793	0.0902565	0.0239905	0.0902565
NYTH58854-RA	4.309907e-05	0.000102301	-1.398445	0.3419009	5.599962	0.6650406	0.006039875	0.1943536	0.02911645	0.1943536
NYTH05955-RA	4.312336e-05	0.0001023461	-0.9247438	0.2260946	8.238856	0.2354292	0.0003277286	0.08730442	0.02279148	0.08730442
NYTH23082-RA	4.31995e-05	0.0001025143	-0.5655458	0.1382865	5.636149	0.06882882	0.003939692	0.01070317	0.02884288	0.02884288
NYTH42567-RA	4.340651e-05	0.0001029929	-0.5857368	0.1432625	6.174877	0.09095007	0.002322887	0.03286135	0.02516814	0.03286135
NYTH39940-RA	4.342029e-05	0.000103013	0.5233421	0.128004	6.07968	0.08869884	0.002366996	0.02334607	0.0257216	0.0257216
NYTH24183-RA	4.345393e-05	0.0001030802	-0.473111	0.1157231	7.071434	0.06664391	0.000902381	0.008744173	0.02205504	0.02205504
NYTH07550-RA	4.35725e-05	0.0001033489	-0.8100354	0.1981655	8.107221	0.166441	0.000383861	0.0669354	0.02245919	0.0669354
NYTH16025-RA	4.365938e-05	0.0001035423	-0.8403631	0.2056081	7.525207	0.2465538	0.000615184	0.07185569	0.02170005	0.07185569
NYTH07033-RA	4.372751e-05	0.0001036912	0.5431608	0.1329046	8.233667	0.0836357	0.0002830053	0.02999751	0.02277733	0.02999751
NYTH17216-RA	4.385921e-05	0.0001039908	0.6773256	0.1657614	8.648425	0.1646636	0.0002072291	0.04689591	0.02419558	0.04689591
NYTH59039-RA	4.390476e-05	0.000104086	-0.7638523	0.186948	5.10885	0.1563559	0.008190373	0.05172315	0.03328725	0.05172315
NYTH07265-RA	4.424755e-05	0.0001048859	-0.4799395	0.1175141	6.86813	0.0555896	0.001184224	0.0166743	0.0224893	0.0224893
NYTH27563-RA	4.431679e-05	0.0001050372	-0.7054755	0.1727523	6.776254	0.1320763	0.00142183	0.04973823	0.02272779	0.04973823
NYTH59154-RA	4.436869e-05	0.0001051473	-0.6048128	0.1481126	5.263167	0.09119134	0.005752763	0.01653198	0.03185409	0.03185409
NYTH28193-RA	4.451334e-05	0.0001054773	0.4761564	0.1166275	6.925067	0.0541331	0.0009633293	0.01391234	0.02235434	0.02235434
NYTH32568-RA	4.458057e-05	0.0001056108	-0.8758989	0.214557	3.882698	0.1822698	0.02676399	0.03442002	0.05215262	0.05215262
NYTH40444-RA	4.457836e-05	0.0001056108	-1.663026	0.4073677	2.430827	0.6353517	0.1542726	0.01078073	0.1302104	0.1302104
NYTH37853-RA	4.459329e-05	0.000105628	0.4657301	0.1140854	7.739621	0.05901701	0.0004801263	0.01715073	0.02183211	0.02183211
NYTH32174-RA	4.461365e-05	0.0001056633	1.313154	0.3216791	4.827155	0.4378479	0.009417529	0.1679723	0.03636693	0.1679723
NYTH50431-RA	4.461936e-05	0.000105664	-0.7069409	0.1731782	4.578937	0.1261152	0.01179293	0.02191495	0.03961969	0.03961969
NYTH27682-RA	4.480395e-05	0.0001060881	-1.413301	0.3462955	2.810436	0.4078823	0.1062798	-0.02606608	0.09929831	0.09929831
NYTH30467-RA	4.494618e-05	0.0001064119	2.158417	0.5289637	1.334506	2.204655	0.175934	0.0635518	0.3037277	0.3037277
NYTH52244-RA	4.503181e-05	0.0001066017	-0.7504913	0.183943	6.420359	0.1477589	0.001915783	0.05608714	0.02399646	0.05608714
NYTH22679-RA	4.507684e-05	0.0001066952	-0.9001786	0.2206435	3.784013	0.170699	0.02875106	0.00111462	0.05470646	0.05470646
NYTH12316-RA	4.550827e-05	0.0001077033	1.617811	0.3967582	2.324402	0.7918621	0.128991	0.07712224	0.1408669	0.1408669
NYTH57853-RA	4.569189e-05	0.0001081247	0.4710161	0.1155404	8.157245	0.05684129	0.0003060189	0.02256151	0.02257898	0.02257898
NYTH34981-RA	4.572353e-05	0.0001081863	0.4845287	0.1188597	8.61077	0.04861652	0.0001769957	0.01016964	0.0240418	0.0240418
NYTH08136-RA	4.586345e-05	0.0001085042	0.5716318	0.1402514	8.745678	0.08372063	0.0001545006	0.0335663	0.02461732	0.0335663
NYTH33101-RA	4.592973e-05	0.0001086477	-0.9859413	0.2419234	5.104842	0.2478927	0.006689136	0.09364271	0.03332651	0.09364271
NYTH46389-RA	4.607211e-05	0.0001089712	-0.4720413	0.1158467	7.08245	0.05517288	0.0009708644	0.01972521	0.02203562	0.02203562
NYTH43515-RA	4.614109e-05	0.0001091211	-0.9422102	0.2312536	8.840777	0.2863702	0.0001695172	0.09150741	0.02506498	0.09150741
NYTH53171-RA	4.618081e-05	0.0001092017	-0.6518226	0.1599895	4.895373	0.0971737	0.008325083	0.01261721	0.03555486	0.03555486
NYTH36598-RA	4.623225e-05	0.00010931	1.02866	0.2525001	5.80412	0.4769553	0.003448768	0.1058477	0.02759053	0.1058477
NYTH47105-RA	4.626666e-05	0.0001093781	0.6351409	0.1559115	4.934393	0.09314954	0.006560478	0.02181518	0.03511106	0.03511106
NYTH59081-RA	4.639321e-05	0.0001096639	0.586587	0.1440152	8.984909	0.1044704	0.0001133556	0.03544157	0.02581298	0.03544157
NYTH35513-RA	4.667375e-05	0.0001103136	-0.6746196	0.1656855	8.02944	0.1357851	0.0004042963	0.04665574	0.02228845	0.04665574
NYTH05783-RA	4.669962e-05	0.0001103613	-1.060891	0.2605615	5.357846	0.2984047	0.006127093	0.1102597	0.03103977	0.1102597
NYTH32247-RA	4.684976e-05	0.0001107026	0.5327075	0.1308603	7.438431	0.1992931	0.0007042551	0.02865189	0.02169781	0.02865189
NYTH54918-RA	4.68789e-05	0.000110758	0.5928288	0.1456343	6.575866	0.08943223	0.001318784	0.03504012	0.02337754	0.03504012
NYTH03358-RA	4.718727e-05	0.0001114601	0.8276083	0.2033866	3.921921	0.1931344	0.01970154	0.02663691	0.05121179	0.05121179
NYTH06416-RA	4.718756e-05	0.0001114601	0.4840438	0.1189549	6.663502	0.05159604	0.001185971	0.01219458	0.02307163	0.02307163
NYTH56111-RA	4.72041e-05	0.0001114856	0.492627	0.1210667	6.501573	0.06287375	0.00146492	0.01676667	0.0236616	0.0236616
NYTH47447-RA	4.737921e-05	0.0001118855	0.5015706	0.1232908	6.351512	0.06835714	0.001759248	0.01409669	0.02429895	0.02429895
NYTH42276-RA	4.747444e-05	0.000112094	-0.6040987	0.1485102	5.294024	0.08064169	0.006225176	0.01633316	0.03158389	0.03158389
NYTH06456-RA	4.747903e-05	0.000112094	0.5715185	0.1405016	7.623092	0.08368325	0.0004721427	0.03336904	0.0217382	0.03336904
NYTH42530-RA	4.753263e-05	0.0001121932	-0.6502854	0.1598759	4.925513	0.1071107	0.008606864	0.03176194	0.03521079	0.03521079
NYTH03733-RA	4.75269e-05	0.0001121932	1.926235	0.4735712	1.958483	0.7545602	0.1985399	-0.05167514	0.1859224	0.1859224
NYTH26810-RA	4.758321e-05	0.0001122989	-0.5937308	0.1459806	5.393472	0.0830869	0.005788064	0.02097688	0.03074392	0.03074392
NYTH39146-RA	4.76997e-05	0.0001125601	0.731853	0.1799659	6.049213	0.1616576	0.00223958	0.05328221	0.02591049	0.05328221
NYTH41349-RA	4.783554e-05	0.000112867	2.76163	0.6792077	2.063116	2.092321	0.1345196	0.65632	0.1715685	0.65632
NYTH55937-RA	4.785933e-05	0.0001129094	0.4650528	0.1143804	7.283199	0.04128841	0.0006558822	0.004605356	0.02177192	0.02177192
NYTH28659-RA	4.814962e-05	0.0001135804	1.96071	0.482407	4.401594	0.9821952	0.01652092	0.3824217	0.04218817	0.3824217
NYTH08337-RA	4.827618e-05	0.0001138651	-0.7110527	0.1749715	4.5131	0.1960192	0.01194025	0.02266827	0.04054267	0.04054267
NYTH33613-RA	4.829045e-05	0.0001138849	-1.920066	0.4724862	2.38483	0.8767799	0.2480065	0.05644341	0.1346962	0.1346962
NYTH43698-RA	4.836413e-05	0.0001140448	-0.4943795	0.1216666	6.5533	0.06459224	0.001471436	0.02390473	0.02346149	0.02390473
NYTH01845-RA	4.8594e-05	0.0001145729	-1.094918	0.2695324	4.4917	0.3051599	0.01558095	0.108958	0.04084986	0.108958
NYTH17511-RA	4.869142e-05	0.0001147887	0.9055194	0.2229343	5.013314	0.2532263	0.00698459	0.07821493	0.03425546	0.07821493
NYTH47618-RA	4.872741e-05	0.0001148596	-0.6539716	0.1610114	5.550666	0.1214007	0.005119348	0.03932293	0.02949363	0.03932293
NYTH42157-RA	4.875987e-05	0.0001149082	0.4653574	0.1145779	7.265354	0.06608686	0.0007174473	0.007124187	0.02178787	0.02178787
NYTH17485-RA	4.875796e-05	0.0001149082	0.5294863	0.1303671	5.9487	0.09114106	0.002566635	-0.0002715074	0.02656865	0.02656865
NYTH15921-RA	4.8789e-05	0.0001149629	-1.193496	0.2938665	6.158419	0.4664497	0.002912567	0.1451289	0.02525959	0.1451289
NYTH27165-RA	4.883152e-05	0.0001150491	-0.6640645	0.1635163	4.820731	0.1333093	0.009389972	0.02932604	0.0364459	0.0364459
NYTH05446-RA	4.892545e-05	0.0001152564	-0.4791156	0.1179884	8.505454	0.04516784	0.0002259594	0.007009101	0.02363905	0.02363905
NYTH24066-RA	4.900598e-05	0.0001154321	-0.5060779	0.12464	6.338982	0.2934231	0.002275892	0.002016417	0.02435575	0.02435575
NYTH33511-RA	4.907572e-05	0.0001155823	-0.4693521	0.1156044	8.156396	0.07377089	0.0003334687	0.009354286	0.02257688	0.02257688
NYTH05032-RA	4.911353e-05	0.0001156573	-0.8067799	0.1987238	4.101688	0.1495241	0.02034176	0.02255413	0.04735733	0.04735733
NYTH01594-RA	4.951372e-05	0.0001165856	-1.255059	0.3092871	3.015678	0.3252318	0.07758591	-0.009728042	0.08640008	0.08640008
NYTH00570-RA	4.958759e-05	0.0001167454	-0.4626181	0.1140138	7.741674	0.06828847	0.0004500187	0.01993112	0.02183424	0.02183424
NYTH57470-RA	4.967339e-05	0.0001169332	0.9384593	0.2313095	3.61637	0.2285505	0.03084228	0.06087901	0.05976188	0.06087901
NYTH12052-RA	4.973801e-05	0.0001170711	0.4857364	0.1197323	6.590847	0.1899965	0.001252726	0.02047856	0.02332295	0.02332295
NYTH33847-RA	4.977596e-05	0.0001171462	0.9006986	0.2220287	7.600563	0.2130508	0.0004606986	0.084048	0.0217261	0.084048
NYTH04944-RA	4.979989e-05	0.0001171883	-0.5709867	0.1407562	6.943696	0.1119512	0.001040671	0.0329233	0.02231227	0.0329233
NYTH07292-RA	4.988854e-05	0.0001173827	-1.004411	0.2476268	3.73787	0.4828706	0.03377295	0.0713454	0.05600129	0.0713454
NYTH13587-RA	4.994548e-05	0.0001175024	-0.5426785	0.1338004	5.818199	0.06976915	0.003202073	0.02027064	0.027488	0.027488
NYTH01055-RA	5.007151e-05	0.0001177846	0.5329179	0.1314129	5.902019	0.08301799	0.002714361	0.01864446	0.02689025	0.02689025
NYTH32119-RA	5.019447e-05	0.0001180595	0.5112399	0.1260852	9.21053	0.05347596	8.917125e-05	0.01022073	0.02716363	0.02716363
NYTH18908-RA	5.028663e-05	0.000118262	0.8588917	0.2118476	3.934442	0.4290656	0.02211313	0.05482299	0.05091965	0.05482299
NYTH14545-RA	5.03889e-05	0.0001184881	-0.5018259	0.123791	7.744958	0.157178	0.0004985154	0.02577156	0.02183767	0.02577156
NYTH57487-RA	5.045719e-05	0.0001186343	-0.9088355	0.2242101	3.923794	0.1598941	0.03500961	-0.01749309	0.05116783	0.05116783
NYTH36993-RA	5.054803e-05	0.0001188335	-0.9340158	0.230446	3.675095	0.1930145	0.03316055	0.02007025	0.05787722	0.05787722
NYTH51782-RA	5.077349e-05	0.0001193491	0.9885341	0.2439598	5.55883	0.3514599	0.004580357	0.0974477	0.02943075	0.0974477
NYTH40584-RA	5.088294e-05	0.0001195919	0.4629727	0.114271	7.883012	0.05222741	0.0003657966	0.0106646	0.0220191	0.0220191
NYTH08076-RA	5.115039e-05	0.0001201913	-1.14477	0.2826377	4.570653	0.4845019	0.01467149	0.1222727	0.03973412	0.1222727
NYTH16541-RA	5.114848e-05	0.0001201913	0.9467774	0.2337539	4.986188	0.4236772	0.007827581	0.08584254	0.03454347	0.08584254
NYTH22170-RA	5.124821e-05	0.0001204066	-0.6705706	0.1655787	4.7912	0.1019203	0.01018461	0.01283377	0.03681477	0.03681477
NYTH04171-RA	5.126186e-05	0.0001204241	0.4835038	0.1193896	8.665928	0.05379404	0.0001663652	0.01653283	0.02426885	0.02426885
NYTH18763-RA	5.133352e-05	0.0001205778	0.4611872	0.1138883	7.660607	0.0545087	0.0004724874	0.02128551	0.02176271	0.02176271
NYTH11373-RA	5.156388e-05	0.0001211043	-0.6240603	0.154149	5.076603	0.09126278	0.007128309	0.01486907	0.03360639	0.03360639
NYTH08326-RA	5.159552e-05	0.0001211639	0.4612486	0.1139369	7.571728	0.04737542	0.0005407064	0.01100641	0.02171351	0.02171351
NYTH18394-RA	5.16334e-05	0.0001212382	-0.7808534	0.1928934	4.147789	0.1698379	0.01731131	-0.001092202	0.04647362	0.04647362
NYTH12427-RA	5.164157e-05	0.0001212427	-0.5784679	0.1428997	5.458632	0.07819868	0.004790608	0.01031743	0.03021564	0.03021564
NYTH08061-RA	5.167655e-05	0.0001213102	-0.4626959	0.1143048	7.736249	0.04771364	0.0005695008	0.01255383	0.02182866	0.02182866
NYTH22344-RA	5.17477e-05	0.0001214625	-1.072321	0.2649283	3.3013	0.216881	0.04838072	-0.02368078	0.07193983	0.07193983
NYTH11051-RA	5.183866e-05	0.0001216613	0.890664	0.2200703	5.308991	0.2076398	0.004777153	0.07824734	0.03145457	0.07824734
NYTH35132-RA	5.202257e-05	0.0001220781	-0.5626947	0.1390623	6.790411	0.08080905	0.001302346	0.03184907	0.02268877	0.03184907
NYTH15913-RA	5.203258e-05	0.0001220868	-0.648611	0.1602971	4.916706	0.07904846	0.008738423	-0.003107193	0.03531044	0.03531044
NYTH10677-RA	5.207173e-05	0.0001221639	-0.656178	0.1621743	4.871753	0.1895021	0.009255916	0.009690654	0.03583066	0.03583066
NYTH56902-RA	5.222477e-05	0.0001225082	-0.7809238	0.193038	6.122522	0.1558289	0.002599503	0.06128108	0.02546534	0.06128108
NYTH25519-RA	5.229288e-05	0.0001226383	-1.193844	0.2951307	3.233292	0.2859172	0.07426181	-0.04000894	0.07505618	0.07505618
NYTH20139-RA	5.229027e-05	0.0001226383	0.8150897	0.2014982	4.012232	0.2761462	0.0204147	0.04793447	0.04918789	0.04918789
NYTH16162-RA	5.230168e-05	0.0001226441	-0.5498579	0.135932	5.728716	0.08981996	0.003528158	0.01626375	0.02814756	0.02814756
NYTH12383-RA	5.23109e-05	0.0001226509	-0.4632071	0.1145119	7.276059	0.04344243	0.000701292	0.007002338	0.02177811	0.02177811
NYTH15363-RA	5.23687e-05	0.0001227716	0.6100881	0.1508328	6.716961	0.207002	0.001165069	0.03783587	0.02290139	0.03783587
NYTH24198-RA	5.248158e-05	0.0001230213	0.6080534	0.1503485	8.717527	0.1046802	0.0001679059	0.03858298	0.02449155	0.03858298
NYTH11236-RA	5.252666e-05	0.0001231121	0.6464723	0.1598561	4.891039	0.1117612	0.008201734	0.00756669	0.03560505	0.03560505
NYTH37038-RA	5.256916e-05	0.0001231969	-0.8704897	0.2152599	4.199306	0.30274	0.01827005	0.06116452	0.0455292	0.06116452
NYTH31327-RA	5.271457e-05	0.0001235227	0.6520617	0.1612715	7.07784	0.1361767	0.0008133988	0.04377262	0.02204369	0.04377262
NYTH20372-RA	5.277754e-05	0.0001236553	4.605365	1.139103	4.452462	5.546457	0.09722949	2.127153	0.04142327	2.127153
NYTH06554-RA	5.282261e-05	0.000123746	-0.4784565	0.1183486	7.169487	0.09355597	0.0008711641	0.02313979	0.02189944	0.02313979
NYTH39760-RA	5.294119e-05	0.0001240088	-0.459906	0.1137748	7.635929	0.04554057	0.0004449524	0.01114679	0.02174597	0.02174597
NYTH28421-RA	5.302767e-05	0.0001241964	0.4712713	0.1165975	8.328721	0.05999956	0.0002551904	0.01885559	0.02305048	0.02305048
NYTH38662-RA	5.307202e-05	0.0001242853	-1.551209	0.3838041	2.670661	0.4740436	0.143013	-0.06983708	0.1095109	0.1095109
NYTH33909-RA	5.311063e-05	0.0001243607	0.4713207	0.1166203	6.88718	0.06353647	0.0008716681	0.006693995	0.02244311	0.02244311
NYTH27236-RA	5.315854e-05	0.0001244578	0.545168	0.1348996	5.736349	0.08591499	0.003105732	0.02067641	0.02809066	0.02809066
NYTH02744-RA	5.329993e-05	0.0001247738	0.6121523	0.1514979	8.254069	0.096351	0.0002420291	0.03910361	0.02283346	0.03910361
NYTH23843-RA	5.331499e-05	0.000124794	-1.823171	0.451213	2.290449	0.8762997	0.2045392	0.06897798	0.1444778	0.1444778
NYTH05876-RA	5.340947e-05	0.0001250001	0.4872093	0.1205909	6.5047	0.06021044	0.001280217	0.01811494	0.02364921	0.02364921
NYTH14811-RA	5.360338e-05	0.0001254388	0.4638855	0.1148421	8.02611	0.06475677	0.0003276558	0.01867763	0.02228156	0.02228156
NYTH17967-RA	5.375727e-05	0.0001257837	1.444185	0.3575902	6.52934	0.5808908	0.001765492	0.2174415	0.02355287	0.2174415
NYTH56489-RA	5.3804e-05	0.0001258779	-1.467099	0.363282	2.854999	0.5633913	0.1261852	0.1000556	0.09629653	0.1000556
NYTH39467-RA	5.385241e-05	0.0001259456	-0.5926668	0.1467634	7.797396	0.1415272	0.0004735938	0.03645127	0.02189802	0.03645127
NYTH42041-RA	5.385164e-05	0.0001259456	0.8663656	0.2145399	6.383944	0.2802962	0.001803737	0.07710033	0.0241544	0.07710033
NYTH56289-RA	5.384432e-05	0.0001259456	-1.961023	0.4856084	2.700189	0.9827369	0.1455698	0.2586855	0.1072482	0.2586855
NYTH31677-RA	5.393933e-05	0.0001261336	0.6636907	0.1643666	6.857728	0.2666938	0.001245373	0.04506844	0.02251494	0.04506844
NYTH26148-RA	5.407469e-05	0.0001264349	-0.4812911	0.1192118	6.679969	0.05126245	0.001344634	0.01276581	0.02301784	0.02301784
NYTH42640-RA	5.414521e-05	0.0001265846	-0.9575269	0.2371893	3.585615	0.2415591	0.0356422	0.03400867	0.0608014	0.0608014
NYTH13893-RA	5.416904e-05	0.000126625	0.6117747	0.1515468	7.002828	0.0957693	0.0008440935	0.03852693	0.02218613	0.03852693
NYTH07147-RA	5.427723e-05	0.0001268626	-0.5849133	0.1449096	5.566913	0.09049736	0.004515514	0.0314824	0.02936867	0.0314824
NYTH41786-RA	5.441103e-05	0.0001271601	-0.911225	0.2257841	5.669536	0.2740174	0.004782705	0.08260897	0.02859128	0.08260897
NYTH02034-RA	5.455271e-05	0.0001274758	-0.602349	0.1492731	5.241131	0.06969318	0.006148421	0.00253476	0.0320501	0.0320501
NYTH15471-RA	5.471577e-05	0.0001278415	0.9452058	0.2342801	4.39763	0.2858314	0.01377816	0.08031409	0.04224887	0.08031409
NYTH49160-RA	5.479975e-05	0.0001280223	-0.4614978	0.1143977	7.863754	0.0626874	0.0004451485	0.007599614	0.02198943	0.02198943
NYTH29987-RA	5.488417e-05	0.000128204	-0.7774612	0.1927371	4.712711	0.1635911	0.009935777	0.05374582	0.03782753	0.05374582
NYTH09688-RA	5.512147e-05	0.0001287428	-1.202241	0.2981174	3.0082	0.3626173	0.06552523	-0.005906342	0.08683017	0.08683017
NYTH28849-RA	5.513805e-05	0.0001287661	1.023461	0.2537902	4.774247	0.281823	0.009517663	0.1008986	0.03703095	0.1008986
NYTH14950-RA	5.517952e-05	0.0001288474	-0.9749737	0.2417772	6.697702	0.3085472	0.00158549	0.09862514	0.02296125	0.09862514
NYTH14174-RA	5.522627e-05	0.0001289255	-1.042456	0.2585243	5.205273	0.3172754	0.007393731	0.1071803	0.03237485	0.1071803
NYTH06484-RA	5.522494e-05	0.0001289255	-0.4600026	0.1140784	7.448826	0.06601271	0.0006130165	0.005809002	0.0216965	0.0216965
NYTH10356-RA	5.526072e-05	0.0001289904	0.8304875	0.2059646	5.904909	0.1771992	0.002850517	0.06987194	0.02687008	0.06987194
NYTH36298-RA	5.530246e-05	0.0001290723	0.4935574	0.1224098	6.398246	0.04955067	0.001595339	0.005404135	0.02409181	0.02409181
NYTH14045-RA	5.532588e-05	0.0001291087	0.4611973	0.1143869	7.93225	0.05260964	0.0003289842	0.0115824	0.02210134	0.02210134
NYTH43466-RA	5.533135e-05	0.0001291087	-0.5416228	0.1343349	6.614903	0.07629304	0.001554833	0.02938093	0.02323726	0.02938093
NYTH27475-RA	5.540637e-05	0.0001292682	-0.5949602	0.1475754	5.421339	0.09956844	0.004726651	0.03260794	0.03051606	0.03260794
NYTH10923-RA	5.541371e-05	0.0001292698	-1.020519	0.2531341	3.385525	0.2357087	0.04151059	0.02364361	0.06833552	0.06833552
NYTH49827-RA	5.54718e-05	0.0001293897	1.456511	0.3613016	3.598257	0.6347473	0.02993401	0.1938469	0.06037018	0.1938469
NYTH47660-RA	5.609473e-05	0.000130827	-1.010521	0.2508328	7.876266	0.2760933	0.0005284598	0.1073294	0.02200854	0.1073294
NYTH43260-RA	5.642336e-05	0.0001315777	-0.6646053	0.1650254	4.863353	0.1176138	0.01075572	0.02353212	0.0359301	0.0359301
NYTH50921-RA	5.668328e-05	0.0001321679	-0.624164	0.1550252	5.325376	0.09985745	0.00568015	0.03551897	0.03131423	0.03551897
NYTH38251-RA	5.683308e-05	0.0001325012	-1.229952	0.3055334	3.15269	0.5933844	0.06482491	0.09520475	0.07900396	0.09520475
NYTH50809-RA	5.695963e-05	0.0001327803	0.5660742	0.1406373	9.991001	0.06604574	3.907987e-05	0.008438299	0.03386751	0.03386751
NYTH00787-RA	5.700913e-05	0.0001328798	-0.5745011	0.1427381	5.498115	0.08478404	0.005024397	0.02840597	0.02990276	0.02990276
NYTH22269-RA	5.712104e-05	0.0001331246	0.6443679	0.1601153	4.872387	0.1051325	0.00812581	0.02205661	0.03582319	0.03582319
NYTH10315-RA	5.734726e-05	0.0001336358	-0.5769296	0.1433911	5.451445	0.09420485	0.004974291	0.02208112	0.03027316	0.03027316
NYTH17582-RA	5.750463e-05	0.0001339721	0.5857414	0.1456046	7.131958	0.08823357	0.0007646411	0.03557939	0.02195431	0.03557939
NYTH41721-RA	5.750539e-05	0.0001339721	0.8714955	0.2166379	8.62282	0.1969495	0.000183996	0.08027086	0.02409044	0.08027086
NYTH01437-RA	5.754868e-05	0.0001340568	0.8493868	0.2111514	7.695607	0.2041411	0.0004180929	0.0760132	0.02179049	0.0760132
NYTH18867-RA	5.759622e-05	0.0001341515	1.354052	0.3366239	4.892313	0.6068562	0.008244489	0.1860109	0.03559027	0.1860109
NYTH04497-RA	5.778089e-05	0.0001345655	-1.649149	0.4100632	5.242781	0.920163	0.009689928	0.2785703	0.03203533	0.2785703
NYTH48203-RA	5.780286e-05	0.0001346005	-0.7993858	0.1987728	4.178686	0.1429691	0.02183052	0.01932563	0.045902	0.045902
NYTH40719-RA	5.78564e-05	0.000134709	0.4779236	0.1188454	6.676162	0.0506675	0.001182814	0.01307619	0.02303017	0.02303017
NYTH47813-RA	5.791415e-05	0.0001348272	-0.600529	0.1493425	5.216289	0.07558546	0.005959724	0.0112079	0.03227431	0.03227431
NYTH30001-RA	5.799752e-05	0.0001350051	0.5956563	0.1481432	6.375021	0.0974358	0.001775949	0.03584648	0.02419381	0.03584648
NYTH16847-RA	5.825921e-05	0.000135598	-1.373136	0.3415972	3.012769	0.4835342	0.07826587	0.1217718	0.08656701	0.1217718
NYTH32895-RA	5.85666e-05	0.0001362971	0.7894163	0.1964449	7.280463	0.1655606	0.0006961085	0.0654592	0.02177426	0.0654592
NYTH57489-RA	5.867683e-05	0.0001365373	-0.7230332	0.1799454	5.602558	0.1441464	0.004413	0.05109617	0.02909675	0.05109617
NYTH39996-RA	5.883012e-05	0.0001368776	-1.101214	0.2741074	3.73577	0.3116729	0.03515332	0.09364928	0.05606187	0.09364928
NYTH35511-RA	5.888362e-05	0.0001369856	0.7098092	0.1766907	6.556315	0.1445983	0.001473519	0.05204583	0.02345015	0.05204583
NYTH38448-RA	5.89017e-05	0.0001370112	0.4576751	0.1139298	7.645976	0.06311629	0.0004989163	0.01152144	0.0217525	0.0217525
NYTH13798-RA	5.892328e-05	0.000137045	0.4695565	0.1168899	6.87057	0.04875638	0.0009393985	0.006402659	0.02248333	0.02248333
NYTH08083-RA	5.899178e-05	0.0001371879	-0.8860918	0.220596	3.732911	0.25999	0.02727702	0.05231078	0.05614458	0.05614458
NYTH07401-RA	5.928134e-05	0.0001378447	-0.5294632	0.1318498	5.913117	0.06128304	0.002988809	0.01330977	0.02681299	0.02681299
NYTH54046-RA	5.932772e-05	0.0001379361	0.4582232	0.1141145	7.841255	0.06097891	0.0003670713	0.01004599	0.02195656	0.02195656
NYTH47194-RA	5.934307e-05	0.0001379552	-0.4612986	0.1148821	7.160985	0.04628891	0.0007136394	0.01149351	0.02191134	0.02191134
NYTH24540-RA	5.956779e-05	0.000138461	-1.376844	0.3429664	3.405954	0.5166932	0.04325935	0.1583852	0.06750188	0.1583852
NYTH05670-RA	5.966864e-05	0.0001386788	-0.5818191	0.1449432	6.438679	0.1082987	0.001807662	0.03420697	0.02391879	0.03420697
NYTH38959-RA	5.97292e-05	0.0001387994	-0.5561042	0.1385454	6.160847	0.08411202	0.002455611	0.0304498	0.02524598	0.0304498
NYTH55248-RA	5.973484e-05	0.0001387994	-0.5360324	0.1335455	6.447876	0.08452744	0.001813397	0.02875986	0.02388026	0.02875986
NYTH40007-RA	5.977807e-05	0.0001388833	0.4689416	0.1168357	6.909938	0.08071804	0.001011701	0.01231616	0.02238928	0.02238928
NYTH42068-RA	6.006678e-05	0.0001395373	-1.081219	0.2694594	3.491225	0.301783	0.03821268	0.08625876	0.06418445	0.08625876
NYTH30744-RA	6.045236e-05	0.0001404162	-0.7150578	0.1782725	4.497602	0.1405394	0.01371712	0.02712187	0.04076475	0.04076475
NYTH07087-RA	6.095527e-05	0.0001415674	0.4618712	0.1152062	7.122486	0.04821051	0.0007837105	0.0115093	0.0219691	0.0219691
NYTH15268-RA	6.107875e-05	0.0001418372	-0.7159131	0.1785941	4.660105	0.1335622	0.01210858	0.04257003	0.03852096	0.04257003
NYTH09386-RA	6.110636e-05	0.0001418844	0.5686124	0.1418518	6.347207	0.1751628	0.001629142	0.03286559	0.0243184	0.03286559
NYTH43550-RA	6.125564e-05	0.0001422139	-0.4582388	0.1143333	7.850376	0.05552764	0.0004396653	0.01242259	0.02196965	0.02196965
NYTH55065-RA	6.128121e-05	0.0001422563	-0.7593947	0.1894781	6.085096	0.185822	0.003009744	0.05853648	0.02568859	0.05853648
NYTH15625-RA	6.130884e-05	0.0001423034	-0.6745134	0.1683037	5.667247	0.1220123	0.004403848	0.04415524	0.02860851	0.04415524
NYTH41927-RA	6.154138e-05	0.0001428261	0.7401342	0.1847185	5.036156	0.1416783	0.007048672	0.05144437	0.0340176	0.05144437
NYTH13884-RA	6.158595e-05	0.0001429124	0.5453326	0.1361069	5.693456	0.07213166	0.003345827	0.01447228	0.02841145	0.02841145
NYTH07032-RA	6.162782e-05	0.0001429925	0.528772	0.1319789	5.900607	0.205915	0.002960041	0.02523187	0.02690011	0.02690011
NYTH16273-RA	6.180546e-05	0.0001433875	-2.094967	0.5229823	1.632369	1.118303	0.2290837	0.2118699	0.2397914	0.2397914
NYTH13439-RA	6.182282e-05	0.0001434106	0.6253757	0.1561198	6.077389	0.1235735	0.002215888	0.03956706	0.02573562	0.03956706
NYTH39774-RA	6.184184e-05	0.0001434376	0.8456603	0.2111158	4.04228	0.2066808	0.01876045	0.05764506	0.04855492	0.05764506
NYTH54133-RA	6.187188e-05	0.0001434901	-1.799627	0.4492827	2.339335	0.6141925	0.2067252	-0.1600074	0.1393119	0.1393119
NYTH30028-RA	6.312919e-05	0.0001463885	0.5234148	0.1308276	5.92511	0.05356428	0.002611438	0.005339096	0.02673004	0.02673004
NYTH07104-RA	6.318727e-05	0.0001465057	0.4569242	0.1142145	7.342899	0.05180091	0.0006324689	0.00528944	0.0217303	0.0217303
NYTH57620-RA	6.321829e-05	0.0001465601	-0.5045423	0.1261209	7.886355	0.06601361	0.0003823586	0.02688591	0.02202439	0.02688591
NYTH22258-RA	6.362843e-05	0.0001474933	1.056213	0.2641237	5.358971	0.3450477	0.004214984	0.1153759	0.03103035	0.1153759
NYTH04671-RA	6.364684e-05	0.0001475183	0.6266274	0.1567013	5.067491	0.1052098	0.006155929	0.03593887	0.03369795	0.03593887
NYTH24648-RA	6.384111e-05	0.0001479509	0.8627232	0.2157809	6.776438	0.1972201	0.001093116	0.07872643	0.02272727	0.07872643
NYTH37188-RA	6.39232e-05	0.0001481235	0.6173523	0.1544215	5.04762	0.1255878	0.006833572	0.03404528	0.03389978	0.03404528
NYTH58046-RA	6.394885e-05	0.0001481652	-0.4605945	0.1152136	8.094667	0.06927505	0.0002842572	0.02247146	0.02243036	0.02247146
NYTH02978-RA	6.411882e-05	0.0001485413	-0.7804039	0.1952417	4.166631	0.1617822	0.0192243	0.006580411	0.04612312	0.04612312
NYTH51222-RA	6.472137e-05	0.0001499193	0.4645107	0.1162759	8.27796	0.04921163	0.0002763674	0.01390796	0.02290092	0.02290092
NYTH18462-RA	6.484531e-05	0.0001501705	0.4587459	0.1148459	8.016927	0.06201918	0.0003479838	0.005827968	0.02226273	0.02226273
NYTH08121-RA	6.484395e-05	0.0001501705	-0.8332186	0.2085939	3.916567	0.1746686	0.02325315	0.04556588	0.05133788	0.05133788
NYTH52327-RA	6.489909e-05	0.0001502771	1.212467	0.3035531	3.18662	0.6397551	0.05085438	0.1071076	0.0773074	0.1071076
NYTH36972-RA	6.534798e-05	0.0001512985	-0.9258815	0.2318984	3.815098	0.2223813	0.03039186	0.06179704	0.05387159	0.06179704
NYTH37018-RA	6.548728e-05	0.0001516029	0.519191	0.1300542	6.010388	0.06154808	0.002836927	0.004568634	0.02615866	0.02615866
NYTH32022-RA	6.552359e-05	0.0001516689	0.4853734	0.1215871	8.868721	0.05349268	0.0001396635	0.006904569	0.02520334	0.02520334
NYTH32464-RA	6.583516e-05	0.0001523719	0.7245934	0.1815634	4.536089	0.1358074	0.01090975	0.04560214	0.04021675	0.04560214
NYTH09089-RA	6.600582e-05	0.0001527487	-0.4675111	0.1171636	6.888392	0.09809115	0.001092315	0.01249641	0.02244021	0.02244021
NYTH21835-RA	6.613348e-05	0.0001530076	0.4833657	0.1211509	6.495396	0.0741331	0.001475279	0.01428376	0.0236862	0.0236862
NYTH36570-RA	6.613349e-05	0.0001530076	0.4967707	0.1245107	6.267218	0.08292148	0.001885407	0.02147672	0.02469101	0.02469101
NYTH46503-RA	6.614334e-05	0.0001530122	0.521576	0.130729	8.291297	0.07097537	0.0002901688	0.02900712	0.02293939	0.02900712
NYTH43597-RA	6.638216e-05	0.0001535463	0.4810843	0.1206059	6.55317	0.04899068	0.001473668	0.009121935	0.02346198	0.02346198
NYTH32229-RA	6.639091e-05	0.0001535483	0.4549156	0.1140464	7.399037	0.043826	0.0005902875	0.0005053455	0.02170673	0.02170673
NYTH36951-RA	6.645044e-05	0.0001536676	0.8565712	0.2147522	9.363985	0.3842695	9.47427e-05	0.07896553	0.02821772	0.07896553
NYTH41733-RA	6.683558e-05	0.0001545398	-0.5178725	0.1298812	5.992983	0.06024823	0.002646024	0.01306834	0.02627247	0.02627247
NYTH02016-RA	6.698332e-05	0.000154863	0.4586455	0.1150423	7.1755	0.04106624	0.0007969126	0.005140747	0.02189121	0.02189121
NYTH31238-RA	6.706338e-05	0.0001550296	0.911291	0.2285959	6.919281	0.2165253	0.001116546	0.08846533	0.02236762	0.08846533
NYTH47294-RA	6.711479e-05	0.00015513	-1.463662	0.367174	2.608053	0.4985454	0.116609	0.02316408	0.1145054	0.1145054
NYTH14825-RA	6.713504e-05	0.0001551583	-0.5818351	0.1459617	6.726505	0.1374581	0.001588402	0.03493415	0.02287235	0.03493415
NYTH00448-RA	6.721836e-05	0.0001553324	0.4771985	0.119721	6.63029	0.0602103	0.00138732	0.01361516	0.02318372	0.02318372
NYTH30805-RA	6.723857e-05	0.0001553606	0.4750996	0.1191965	6.680808	0.0844796	0.00134112	0.02047194	0.02301513	0.02301513
NYTH14449-RA	6.741327e-05	0.0001557457	-2.362276	0.5927571	2.421478	1.756604	0.1386741	0.463659	0.1311078	0.463659
NYTH04254-RA	6.753035e-05	0.0001559976	-0.4707723	0.1181413	8.526218	0.04637677	0.000211602	0.009881383	0.02371532	0.02371532
NYTH48969-RA	6.774533e-05	0.0001564756	0.7277439	0.1826635	6.708468	0.137035	0.00123664	0.05596214	0.02292758	0.05596214
NYTH36362-RA	6.79388e-05	0.0001569038	2.54966	0.6400728	2.225073	2.514466	0.1574927	0.5448384	0.1517348	0.5448384
NYTH01760-RA	6.809951e-05	0.0001572562	-0.6173416	0.1550007	5.053157	0.1157716	0.007342872	0.03072397	0.03384324	0.03384324
NYTH42800-RA	6.821077e-05	0.0001574944	-0.5072894	0.1273815	7.62721	0.066433	0.0005309546	0.02728512	0.02174062	0.02728512
NYTH49347-RA	6.83483e-05	0.0001577932	-0.8493268	0.2132935	7.787991	0.1949438	0.0005285021	0.07746139	0.02188642	0.07746139
NYTH02951-RA	6.838491e-05	0.0001578589	-1.215761	0.3053268	3.661926	0.4210453	0.05463422	0.1051792	0.05828854	0.1051792
NYTH09240-RA	6.842568e-05	0.0001579342	0.4678452	0.117499	8.455716	0.04458918	0.0002049152	0.007957725	0.02346255	0.02346255
NYTH18859-RA	6.846357e-05	0.0001580029	-1.068091	0.2682593	8.32725	0.2944981	0.00030857	0.1230566	0.02304602	0.1230566
NYTH23812-RA	6.958771e-05	0.0001605781	-0.7910837	0.1988801	7.193471	0.1616554	0.0009691142	0.06683655	0.02186757	0.06683655
NYTH17654-RA	6.99551e-05	0.0001614067	-0.4704619	0.1183124	8.54726	0.08867841	0.0002021037	0.0136061	0.02379416	0.02379416
NYTH23855-RA	7.008427e-05	0.0001616855	-0.5097848	0.1282155	6.099402	0.06500108	0.002579276	0.02172015	0.02560224	0.02560224
NYTH51916-RA	7.021658e-05	0.0001619715	-1.243644	0.312823	3.655912	0.408241	0.05837958	0.1093773	0.05847849	0.1093773
NYTH39803-RA	7.025293e-05	0.0001620361	-0.4714999	0.1186036	6.877497	0.1007806	0.001101097	0.02301343	0.02246646	0.02301343
NYTH13901-RA	7.037808e-05	0.0001623054	0.8006575	0.2014231	6.972647	0.1659741	0.0009278764	0.06862285	0.02224907	0.06862285
NYTH10664-RA	7.067478e-05	0.0001629703	-0.600381	0.1510771	5.185416	0.1058339	0.00656944	0.007171946	0.03255794	0.03255794
NYTH07803-RA	7.123276e-05	0.0001642374	-2.31095	0.5817911	1.523254	1.381031	0.2683748	0.3118781	0.2613863	0.3118781
NYTH49992-RA	7.126511e-05	0.0001642925	-1.137576	0.2863971	3.548724	0.3345107	0.04002352	0.1005878	0.06208883	0.1005878
NYTH32922-RA	7.129586e-05	0.0001643439	2.952456	0.7433323	3.518241	3.362953	0.101403	0.8458135	0.06318607	0.8458135
NYTH56920-RA	7.136053e-05	0.0001644734	-0.7387014	0.1859911	4.864179	0.1459303	0.00891619	0.05038555	0.03592029	0.05038555
NYTH53946-RA	7.140727e-05	0.0001645616	-0.532366	0.134045	6.934032	0.08904413	0.001086362	0.02971602	0.02233396	0.02971602
NYTH35254-RA	7.143806e-05	0.000164613	-1.068489	0.2690428	3.314022	0.2414375	0.05270923	0.002233737	0.07137772	0.07137772
NYTH25575-RA	7.151662e-05	0.0001647744	0.4649671	0.1170853	8.398795	0.08065407	0.0002300129	0.006035493	0.02327107	0.02327107
NYTH36416-RA	7.175576e-05	0.0001653058	-0.5065868	0.1275913	6.117197	0.06585488	0.002411199	0.02311482	0.02549657	0.02549657
NYTH06739-RA	7.192125e-05	0.0001656673	0.6709938	0.1690229	6.657028	0.1412508	0.001400073	0.04757492	0.02309311	0.04757492
NYTH03816-RA	7.226904e-05	0.0001664487	-2.243062	0.5651897	2.16734	1.393926	0.1525079	0.3951025	0.1584913	0.3951025
NYTH08306-RA	7.242748e-05	0.0001667938	-1.85307	0.4669838	3.685492	0.963399	0.07108448	0.3027564	0.05755696	0.3027564
NYTH31263-RA	7.25161e-05	0.0001669781	-0.7439497	0.1874932	4.249247	0.1824901	0.01561006	0.0008500704	0.04465342	0.04465342
NYTH42687-RA	7.273468e-05	0.0001674615	-0.4551162	0.114721	8.011451	0.04270578	0.0003099229	0.008310632	0.02225162	0.02225162
NYTH11640-RA	7.331068e-05	0.0001687677	0.6897926	0.1739582	7.771351	0.1282159	0.0004332851	0.05144351	0.02186673	0.05144351
NYTH09328-RA	7.361039e-05	0.0001694375	0.4531595	0.11431	7.325211	0.04573153	0.0006594717	0.004974428	0.0217407	0.0217407
NYTH44064-RA	7.37002e-05	0.0001696241	-1.4243	0.3593076	2.799464	0.6755769	0.1124393	0.1088783	0.1000555	0.1088783
NYTH05684-RA	7.40463e-05	0.0001704005	-0.4536148	0.1144655	7.289058	0.05782606	0.0006941505	0.01264131	0.02176703	0.02176703
NYTH23827-RA	7.409288e-05	0.0001704874	-1.018263	0.2569591	4.435373	0.2871363	0.01645576	0.09673508	0.04167742	0.09673508
NYTH08165-RA	7.421096e-05	0.0001707389	0.5980667	0.1509368	8.339773	0.1356418	0.0002493404	0.03880537	0.02308418	0.03880537
NYTH14170-RA	7.425785e-05	0.0001708265	-0.8240528	0.2079779	4.01525	0.1354013	0.02502762	-0.002642678	0.04912345	0.04912345
NYTH54669-RA	7.45114e-05	0.0001713895	-0.7737225	0.1953154	4.105104	0.1420195	0.01810621	0.01718715	0.04729053	0.04729053
NYTH32134-RA	7.47004e-05	0.0001718038	0.6943262	0.1752997	7.00985	0.2197354	0.0009350498	0.0517449	0.02217193	0.0517449
NYTH39569-RA	7.490148e-05	0.0001722459	0.4533739	0.1144839	7.318716	0.04847323	0.0007234657	0.006507122	0.02174494	0.02174494
NYTH09125-RA	7.492141e-05	0.0001722713	-0.4719996	0.1191891	8.644967	0.04388366	0.0001719743	0.006881994	0.02418124	0.02418124
NYTH49566-RA	7.5011e-05	0.0001724569	-0.6626323	0.1673396	4.758189	0.1296838	0.01076686	0.0216613	0.03723752	0.03723752
NYTH19055-RA	7.524295e-05	0.0001729492	2.390979	0.6039247	2.200458	2.210024	0.1382951	0.4869478	0.1545746	0.4869478
NYTH59502-RA	7.523525e-05	0.0001729492	-0.9864847	0.2491694	4.489426	0.2740984	0.01795102	0.0884811	0.04088272	0.0884811
NYTH06231-RA	7.52958e-05	0.0001730501	1.062585	0.2684041	3.747635	0.375876	0.02549723	0.0980012	0.05572154	0.0980012
NYTH03026-RA	7.55893e-05	0.0001737041	0.4706893	0.1189219	8.612432	0.05829495	0.0001956621	0.01048536	0.02404848	0.02404848
NYTH23913-RA	7.570942e-05	0.0001739595	0.6286145	0.1588377	6.56364	0.1053096	0.001473324	0.04177708	0.02342276	0.04177708
NYTH55255-RA	7.577837e-05	0.0001740973	0.5301274	0.1339594	5.80407	0.06793377	0.00317216	0.01268276	0.0275909	0.0275909
NYTH28978-RA	7.588518e-05	0.0001743221	0.5405132	0.1365954	9.803137	0.07359874	6.053295e-05	0.01527659	0.03192515	0.03192515
NYTH42368-RA	7.590616e-05	0.0001743496	0.9070154	0.2292196	6.708499	0.2135061	0.001164311	0.08890707	0.02292749	0.08890707
NYTH47062-RA	7.612701e-05	0.0001748362	-0.4682086	0.1183458	6.823183	0.05158515	0.001407674	0.005693444	0.02260214	0.02260214
NYTH37724-RA	7.616953e-05	0.0001749132	-0.7553508	0.1909311	8.972984	0.1479501	0.0001627731	0.06233097	0.02574782	0.06233097
NYTH58529-RA	7.628841e-05	0.0001751654	0.4817589	0.1217864	6.418715	0.04533507	0.001422659	0.005512192	0.02400349	0.02400349
NYTH59176-RA	7.655637e-05	0.0001757599	0.6672417	0.1687113	4.608152	0.1076766	0.009574849	0.0291545	0.03921971	0.03921971
NYTH06892-RA	7.685777e-05	0.000176431	0.4505846	0.1139569	7.730534	0.06559923	0.0004390868	0.01460397	0.02182291	0.02182291
NYTH49681-RA	7.696544e-05	0.0001766572	0.4680625	0.1183872	8.556784	0.06788096	0.0001962556	0.01133533	0.02383037	0.02383037
NYTH21803-RA	7.703926e-05	0.0001768057	-0.617624	0.1562249	5.05083	0.08767663	0.007972274	0.007510599	0.03386696	0.03386696
NYTH42511-RA	7.714998e-05	0.0001770389	0.5412962	0.1369301	5.664103	0.0651576	0.00351041	0.003603048	0.02863218	0.02863218
NYTH10848-RA	7.763568e-05	0.0001781324	-0.9822017	0.248559	3.820263	0.3228392	0.02962224	0.07628902	0.05373566	0.07628902
NYTH01473-RA	7.771759e-05	0.0001782992	-2.055482	0.5201998	2.836461	1.115538	0.1444823	0.3194169	0.09753101	0.3194169
NYTH45177-RA	7.782077e-05	0.0001785148	0.4501125	0.1139233	7.634687	0.04465954	0.0005036843	0.002608288	0.02174519	0.02174519
NYTH36701-RA	7.815362e-05	0.0001792572	-0.6518365	0.1650222	5.918305	0.129174	0.002977389	0.04370661	0.02677703	0.04370661
NYTH18055-RA	7.819419e-05	0.000179329	2.681641	0.6789192	2.043588	2.066255	0.1432455	0.6469225	0.1741511	0.6469225
NYTH04203-RA	7.823435e-05	0.0001793999	-0.5148153	0.1303414	5.984015	0.06236133	0.002792088	0.01174346	0.0263317	0.0263317
NYTH05702-RA	7.826458e-05	0.0001794481	0.5155649	0.1305342	9.485579	0.06410051	7.290231e-05	0.01107888	0.02913713	0.02913713
NYTH00335-RA	7.898492e-05	0.0001810783	-1.141849	0.2892617	3.12849	0.3435169	0.05887009	0.0845682	0.08024571	0.0845682
NYTH54681-RA	7.937308e-05	0.0001819467	-0.4835026	0.1225209	6.4382	0.04923894	0.001812993	0.009638214	0.0239208	0.0239208
NYTH13665-RA	7.977205e-05	0.0001828396	-0.4535808	0.1149737	7.19379	0.0456311	0.0007938792	0.009580891	0.02186717	0.02186717
NYTH03123-RA	7.979854e-05	0.0001828787	-0.5339389	0.1353456	5.786313	0.07843378	0.00368206	0.01957199	0.02772096	0.02772096
NYTH10841-RA	7.994614e-05	0.0001831954	-0.4685409	0.1187815	6.732957	0.05692793	0.001333977	0.01378553	0.02285296	0.02285296
NYTH55837-RA	8.00936e-05	0.0001834899	-0.891876	0.226128	3.65647	0.2112289	0.02919727	0.009277174	0.05846082	0.05846082
NYTH48164-RA	8.008926e-05	0.0001834899	0.4780181	0.1211973	6.520839	0.1469762	0.00159492	0.02283462	0.02358584	0.02358584
NYTH24368-RA	8.02991e-05	0.000183939	0.4982544	0.1263481	6.204489	0.06111751	0.002358256	0.01599998	0.02500833	0.02500833
NYTH37876-RA	8.062546e-05	0.0001846648	-1.628396	0.4130328	2.547082	0.5814355	0.1728123	-0.07255736	0.1196381	0.1196381
NYTH58070-RA	8.098005e-05	0.000185455	0.5378782	0.136466	5.688971	0.06984502	0.00347996	0.006918242	0.02844513	0.02844513
NYTH43213-RA	8.104665e-05	0.0001855856	0.9001315	0.2283854	6.68446	0.3134964	0.001404679	0.08801224	0.02300338	0.08801224
NYTH12190-RA	8.117564e-05	0.0001858591	-0.777468	0.1972817	4.140594	0.241077	0.02011107	-0.00143042	0.04660906	0.04660906
NYTH02224-RA	8.132252e-05	0.0001861734	0.4572571	0.1160413	6.993283	0.06532224	0.0008781525	0.01485772	0.0222057	0.0222057
NYTH11006-RA	8.145414e-05	0.0001864527	0.4531246	0.1150039	7.162922	0.1254632	0.0007643597	0.01988228	0.0219086	0.0219086
NYTH06682-RA	8.15824e-05	0.0001867243	-1.505418	0.3821144	3.701168	0.6026913	0.04158925	0.2087161	0.05708139	0.2087161
NYTH42945-RA	8.16436e-05	0.0001868423	-0.512392	0.1300645	6.008459	0.06319247	0.002828968	0.017022	0.0261712	0.0261712
NYTH47972-RA	8.168396e-05	0.0001869126	0.4872309	0.1236813	7.460247	0.06187738	0.0005547383	0.02566881	0.02169556	0.02566881
NYTH40106-RA	8.187423e-05	0.0001873259	0.4492201	0.1140486	7.749675	0.03949526	0.0004552027	0.004198631	0.02184267	0.02184267
NYTH35000-RA	8.243823e-05	0.0001885941	1.015466	0.2579158	3.246345	0.261715	0.03959203	0.0222132	0.07444321	0.07444321
NYTH40652-RA	8.247545e-05	0.000188657	0.5225081	0.1327143	7.355236	0.08273472	0.0006480335	0.02954581	0.021724	0.02954581
NYTH07111-RA	8.290111e-05	0.0001896083	-1.254731	0.3187952	2.950351	0.4012224	0.08396817	-0.0116469	0.0902553	0.0902553
NYTH28171-RA	8.321391e-05	0.0001903013	0.4660628	0.1184419	7.994794	0.05702371	0.000536105	0.02351271	0.0222184	0.02351271
NYTH10598-RA	8.329326e-05	0.0001904603	0.503245	0.1278985	6.720906	0.1300095	0.00115041	0.02689193	0.02288934	0.02689193
NYTH34256-RA	8.457309e-05	0.000193364	-0.9509984	0.2419192	3.54478	0.1872529	0.03809936	0.0004811301	0.06222907	0.06222907
NYTH00113-RA	8.482307e-05	0.0001939127	-0.7599176	0.1933461	5.975621	0.3848735	0.003243809	0.06084087	0.0263875	0.06084087
NYTH10697-RA	8.516632e-05	0.0001946745	0.5669672	0.1442894	6.136799	0.08383751	0.002260919	0.03342951	0.0253825	0.03342951
NYTH52813-RA	8.517891e-05	0.0001946803	0.6076794	0.1546517	7.594057	0.1771859	0.000571755	0.04042908	0.02172298	0.04042908
NYTH48812-RA	8.526553e-05	0.0001948553	-1.009384	0.2568999	4.426253	0.2651869	0.01610335	0.09703528	0.04181419	0.09703528
NYTH18149-RA	8.531955e-05	0.0001949558	-0.6027281	0.1534071	5.14832	0.07803464	0.007437084	0.01223673	0.03290649	0.03290649
NYTH25149-RA	8.53786e-05	0.0001950678	-1.917625	0.488097	2.148972	0.7882565	0.2476972	-0.09433924	0.1607121	0.1607121
NYTH17980-RA	8.562744e-05	0.0001956133	-0.6001959	0.1527963	5.124352	0.1015461	0.006886495	0.01733568	0.03313645	0.03313645
NYTH00751-RA	8.645831e-05	0.0001974881	-0.6088657	0.1550952	6.307446	0.2012721	0.00214045	0.03909588	0.02450099	0.03909588
NYTH22878-RA	8.648885e-05	0.0001975346	-0.4757296	0.1211843	6.950181	0.06096304	0.001017394	0.02415799	0.02229788	0.02415799
NYTH12224-RA	8.651502e-05	0.0001975711	0.9637637	0.2455076	5.829617	0.3615785	0.00304641	0.1002804	0.02740525	0.1002804
NYTH29874-RA	8.686329e-05	0.0001983431	-0.7492766	0.1909165	6.210913	0.1469771	0.002203594	0.0602806	0.02497449	0.0602806
NYTH33344-RA	8.691897e-05	0.0001984469	0.4471451	0.1139376	7.512237	0.04967849	0.0005566385	0.01523676	0.02169782	0.02169782
NYTH28781-RA	8.72117e-05	0.0001990918	-2.186515	0.5572633	1.979949	1.260413	0.1907158	0.3416426	0.1828724	0.3416426
NYTH21979-RA	8.74465e-05	0.0001996044	0.8516407	0.2170881	3.75456	0.1786163	0.02526452	-0.004330071	0.05552506	0.05552506
NYTH07688-RA	8.750406e-05	0.0001997122	-0.6361749	0.1621712	4.86001	0.1056339	0.009114988	0.03145022	0.03596987	0.03596987
NYTH25878-RA	8.773041e-05	0.0002002053	-0.602745	0.1536738	5.10389	0.08193934	0.007148069	0.01561579	0.03333586	0.03333586
NYTH11559-RA	8.836567e-05	0.0002016313	-0.9570582	0.2441164	5.517664	1.962003	0.008662759	0.09349635	0.02974964	0.09349635
NYTH49192-RA	8.882298e-05	0.0002026509	0.9227719	0.2354457	5.561412	0.3042378	0.004718069	0.09031282	0.0294109	0.09031282
NYTH32196-RA	8.887786e-05	0.0002027523	0.478172	0.1220105	6.450805	0.04897292	0.001651754	0.01050812	0.02386805	0.02386805
NYTH15157-RA	8.904045e-05	0.0002030993	0.4520186	0.1153501	7.838724	0.06694672	0.0003900428	0.02241964	0.02195298	0.02241964
NYTH21755-RA	8.936582e-05	0.0002038175	0.7077973	0.1806625	11.30107	0.1922616	1.208038e-05	0.01488514	0.05594041	0.05594041
NYTH04623-RA	8.939754e-05	0.0002038659	0.4795286	0.1224005	8.938294	0.04670058	0.0001215838	0.008882518	0.02556165	0.02556165
NYTH38427-RA	8.953577e-05	0.0002041571	-1.04314	0.2662887	3.295364	0.3248218	0.04531025	0.07624918	0.07220432	0.07624918
NYTH43990-RA	8.972717e-05	0.0002045695	0.7475601	0.1908593	8.39162	0.153518	0.0002284435	0.06221828	0.02324772	0.06221828
NYTH20662-RA	8.974863e-05	0.0002045944	0.4981457	0.1271832	9.281386	0.05167621	9.347946e-05	0.006732578	0.02763608	0.02763608
NYTH06476-RA	8.996347e-05	0.0002050601	1.549558	0.3956812	4.10099	0.6397828	0.02029053	0.2481042	0.04737101	0.2481042
NYTH05253-RA	9.002884e-05	0.000205185	-0.5530799	0.1412358	6.907212	0.085582	0.001088197	0.0331076	0.02239565	0.0331076
NYTH24035-RA	9.027032e-05	0.0002057112	-0.5548935	0.1417223	5.6618	0.3252565	0.004052226	0.03037957	0.02864952	0.03037957
NYTH58780-RA	9.028973e-05	0.0002057312	0.5068278	0.1294478	5.974479	0.06614966	0.002330733	0.007474588	0.02639511	0.02639511
NYTH05623-RA	9.096609e-05	0.000207248	0.5548557	0.1417797	9.021214	0.08552378	0.0001266049	0.0343331	0.02601512	0.0343331
NYTH06362-RA	9.098669e-05	0.0002072706	-0.4508738	0.1152113	8.082047	0.07015714	0.0003529512	0.003518828	0.02240188	0.02240188
NYTH11454-RA	9.108241e-05	0.0002074643	0.8140924	0.2080377	4.769059	0.179429	0.009031304	0.06516244	0.03709759	0.06516244
NYTH03500-RA	9.171237e-05	0.0002088747	-0.6633616	0.1695912	4.881544	0.13281	0.009792272	0.03951262	0.03571567	0.03951262
NYTH22169-RA	9.179258e-05	0.0002090328	-1.015522	0.2596366	4.943392	0.2704905	0.009946227	0.1056157	0.03501072	0.1056157
NYTH49198-RA	9.195453e-05	0.000209377	-0.7674301	0.1962287	4.128376	0.1282648	0.01916869	0.003970318	0.04684112	0.04684112
NYTH30722-RA	9.24562e-05	0.0002104946	0.7634449	0.1952754	4.097917	0.1098079	0.01793863	-0.005654808	0.04743131	0.04743131
NYTH44929-RA	9.273611e-05	0.0002111071	0.5545459	0.1418693	6.342791	0.08041726	0.001815729	0.03268752	0.02433842	0.03268752
NYTH36350-RA	9.324694e-05	0.0002122449	0.6394064	0.1636347	6.714899	0.1119303	0.001299987	0.04460226	0.02290772	0.04460226
NYTH08902-RA	9.325781e-05	0.0002122449	-0.5761937	0.1474586	5.268717	0.07408174	0.005470361	0.01590032	0.03180513	0.03180513
NYTH18049-RA	9.36103e-05	0.0002130222	0.5161851	0.1321321	8.057993	0.07335921	0.0002874671	0.02964206	0.02234895	0.02964206
NYTH21016-RA	9.363807e-05	0.0002130604	-0.8023738	0.2053939	4.068295	0.1664012	0.02429802	0.03935558	0.04802197	0.04802197
NYTH58245-RA	9.365905e-05	0.0002130831	-0.827811	0.2119084	3.871308	0.1575046	0.02454686	0.02157798	0.0524334	0.0524334
NYTH05375-RA	9.386481e-05	0.0002135262	-1.074452	0.2750826	5.305066	0.4652083	0.007332396	0.1223883	0.03148838	0.1223883
NYTH15419-RA	9.398339e-05	0.0002137208	-1.671737	0.4280336	2.356627	0.7331527	0.1765428	0.0752465	0.1375362	0.1375362
NYTH36343-RA	9.398132e-05	0.0002137208	0.4609264	0.118016	7.799665	0.05856907	0.0003755794	0.0235006	0.02190087	0.0235006
NYTH17476-RA	9.396497e-05	0.0002137208	-0.6219849	0.1592518	4.919715	0.07664966	0.008199935	0.001686357	0.03527631	0.03527631
NYTH39154-RA	9.401605e-05	0.00021377	0.4625387	0.1184315	6.717822	0.04600194	0.001145854	0.01026911	0.02289876	0.02289876
NYTH10139-RA	9.40362e-05	0.0002137908	0.6875437	0.1760456	7.356887	0.1691561	0.0007219943	0.05240724	0.02172321	0.05240724
NYTH33062-RA	9.409444e-05	0.0002138981	-2.205941	0.5648531	2.531269	1.279268	0.2256258	0.3213325	0.1210143	0.3213325
NYTH18152-RA	9.431433e-05	0.0002143728	-0.4640384	0.1188388	8.603589	0.05289615	0.000197202	0.0164583	0.02401307	0.02401307
NYTH52580-RA	9.434764e-05	0.0002144234	-0.4674016	0.1197027	6.622209	0.06604085	0.001351842	0.006990798	0.02321171	0.02321171
NYTH07110-RA	9.447658e-05	0.0002146913	0.4584419	0.117418	6.843547	0.07824929	0.001084487	0.01423534	0.02255037	0.02255037
NYTH01661-RA	9.453714e-05	0.0002148038	1.134885	0.290683	5.416572	1.15615	0.00737732	0.137474	0.03055482	0.137474
NYTH54507-RA	9.492466e-05	0.000215659	-0.6801761	0.1742606	4.540927	0.1236796	0.01190863	0.02926552	0.04014867	0.04014867
NYTH05520-RA	9.532259e-05	0.0002165377	0.4814349	0.1233753	9.008803	0.0748485	0.0001485443	0.02137593	0.02594538	0.02594538
NYTH15927-RA	9.563158e-05	0.0002172142	0.4934595	0.1264821	9.236104	0.05876851	9.330416e-05	0.01905516	0.02733138	0.02733138
NYTH00363-RA	9.579005e-05	0.0002175487	0.4561205	0.1169235	8.380592	0.06915764	0.0002240151	0.01409075	0.02321218	0.02321218
NYTH35306-RA	9.674027e-05	0.000219681	0.4596557	0.117902	8.499943	0.05340065	0.0002110094	0.02054249	0.02361907	0.02361907
NYTH09427-RA	9.739749e-05	0.0002211476	-1.522589	0.3907094	3.484572	0.6364558	0.04836734	0.213325	0.06443411	0.213325
NYTH04737-RA	9.751437e-05	0.0002213871	-0.7641005	0.1960894	4.159644	0.1419725	0.01966368	0.0215582	0.0462524	0.0462524
NYTH56703-RA	9.801349e-05	0.0002224942	-0.477195	0.1225004	6.4026	0.05944756	0.001652251	0.02004441	0.0240729	0.0240729
NYTH26224-RA	9.805266e-05	0.000222557	-0.6420845	0.1648331	4.993374	0.1203724	0.007423826	0.03915324	0.03446658	0.03915324
NYTH34035-RA	9.832449e-05	0.000223148	0.4624908	0.1187491	6.707999	0.09986565	0.001244689	0.00629028	0.02292904	0.02292904
NYTH43454-RA	9.846198e-05	0.0002234338	0.497071	0.127639	9.311173	0.05195882	8.66996e-05	0.01143225	0.02784194	0.02784194
NYTH19134-RA	9.878495e-05	0.0002241405	0.4590118	0.1178901	7.676271	0.06327951	0.000496949	0.02332832	0.02177456	0.02332832
NYTH26876-RA	9.895068e-05	0.0002244641	-1.058148	0.2717974	3.300748	0.249888	0.05467648	0.01668917	0.07196438	0.07196438
NYTH55507-RA	9.894611e-05	0.0002244641	-0.8868044	0.2277851	4.046677	0.2061002	0.02357246	0.06537508	0.04846389	0.06537508
NYTH08542-RA	9.902089e-05	0.0002245971	1.283592	0.3297196	4.681752	0.513814	0.009875892	0.1764928	0.03823405	0.1764928
NYTH56068-RA	9.91959e-05	0.0002249677	0.4455494	0.1144621	7.935133	0.05005212	0.000353393	0.01447469	0.02210644	0.02210644
NYTH27276-RA	9.946642e-05	0.0002255549	0.4820285	0.1238546	6.295554	0.05668776	0.001740498	0.01684725	0.02455659	0.02455659
NYTH06209-RA	9.950142e-05	0.0002256079	-0.4459416	0.1145848	7.340302	0.05125276	0.0007762881	0.006049915	0.02173172	0.02173172
NYTH05795-RA	9.953466e-05	0.0002256569	-0.6259095	0.1608309	5.871008	0.113314	0.003540928	0.0408018	0.02710863	0.0408018
NYTH58874-RA	0.0001002794	0.0002273188	-0.6967318	0.1791124	4.479599	0.1154356	0.01397116	0.02331409	0.04102525	0.04102525
NYTH01811-RA	0.0001004289	0.0002276311	0.4466007	0.1148206	8.012557	0.06894666	0.0003468743	0.007296381	0.02225386	0.02225386
NYTH23226-RA	0.0001005232	0.000227818	2.093602	0.5382943	1.675145	1.15321	0.1705491	0.3261835	0.2318516	0.3261835
NYTH04953-RA	0.0001007783	0.0002283696	-0.4469474	0.1149346	8.023631	0.04986202	0.0003692041	0.009202241	0.02227645	0.02227645
NYTH49411-RA	0.0001015031	0.0002299851	-1.107002	0.2847981	3.673946	0.3382397	0.03462464	0.104421	0.05791286	0.104421
NYTH25204-RA	0.0001019108	0.0002308711	0.7553693	0.1943824	7.388347	0.2064279	0.0006207412	0.0641527	0.02171022	0.0641527
NYTH53406-RA	0.0001019179	0.0002308711	0.5460544	0.1405191	8.211101	0.1143193	0.0002923766	0.03355726	0.02271681	0.03355726
NYTH00409-RA	0.0001021523	0.000231375	-0.6178699	0.1590226	7.889653	0.1242847	0.000466059	0.04288512	0.02202965	0.04288512
NYTH01212-RA	0.000102319	0.0002317256	-0.5100637	0.1312897	6.175065	0.07403445	0.002356516	0.02719258	0.0251671	0.02719258
NYTH48114-RA	0.0001025316	0.0002321799	-1.578681	0.406403	5.621205	0.6557865	0.005111608	0.2780257	0.02895562	0.2780257
NYTH43198-RA	0.0001025576	0.0002322118	-0.5687934	0.1464279	5.379869	0.07752039	0.005899976	0.009325106	0.03085626	0.03085626
NYTH41871-RA	0.0001027429	0.0002326042	1.57041	0.4043259	3.483889	0.8797172	0.04300182	0.2372487	0.06445982	0.2372487
NYTH09162-RA	0.0001030519	0.0002332766	1.384227	0.3564572	4.891556	0.6168417	0.009419945	0.2084002	0.03559906	0.2084002
NYTH57988-RA	0.0001033528	0.0002339304	-2.009391	0.5175397	3.026087	1.340493	0.09114762	0.3680193	0.08580605	0.3680193
NYTH01409-RA	0.0001034895	0.0002342125	-1.618205	0.4168203	2.360697	4.598676	0.1282296	0.169609	0.1371221	0.169609
NYTH43001-RA	0.0001036289	0.0002345006	-1.045683	0.2693717	3.251527	0.2689797	0.05018865	0.05148497	0.07420185	0.07420185
NYTH04808-RA	0.0001037169	0.0002346723	-1.717664	0.4424997	2.862497	0.7755032	0.1252298	0.2104377	0.09580291	0.2104377
NYTH15400-RA	0.0001037419	0.0002347015	1.743861	0.4492554	2.438903	1.237968	0.2165539	-0.01819125	0.129441	0.129441
NYTH19587-RA	0.0001039853	0.0002352247	0.4642077	0.1196073	6.641128	0.07075172	0.001377774	0.01788267	0.02314662	0.02314662
NYTH28363-RA	0.0001039988	0.0002352279	1.019597	0.2627103	3.437509	0.2789853	0.05207019	0.001099388	0.06624416	0.06624416
NYTH02018-RA	0.0001042978	0.0002358768	-0.8329228	0.2146504	3.93624	0.2724727	0.02477301	0.05421234	0.050878	0.05421234
NYTH38604-RA	0.0001046081	0.0002365508	-0.9189507	0.2368645	3.60259	0.2630693	0.03595609	0.01866141	0.06022355	0.06022355
NYTH01070-RA	0.0001049489	0.000237294	0.7727273	0.1992153	7.00887	0.2106445	0.001464271	0.06657011	0.02217391	0.06657011
NYTH19049-RA	0.0001053437	0.0002381587	-0.4944728	0.1275091	6.136651	0.04569697	0.002488469	0.0005676907	0.02538335	0.02538335
NYTH39841-RA	0.0001055267	0.0002385448	0.5439802	0.1402908	5.480769	0.09074202	0.003700108	0.02128767	0.0300396	0.0300396
NYTH07338-RA	0.000105563	0.0002385989	0.8508606	0.219439	9.910182	0.2037491	4.938468e-05	0.0824994	0.03300321	0.0824994
NYTH29770-RA	0.0001060726	0.0002397228	2.330039	0.6011044	2.809388	3.56163	0.1727464	0.4466704	0.09937028	0.4466704
NYTH15084-RA	0.0001062916	0.0002401898	-0.9911804	0.2557382	3.312763	0.3009645	0.04068471	0.01911552	0.07143306	0.07143306
NYTH36517-RA	0.0001065411	0.0002407255	-0.7807631	0.2014773	4.819625	0.1890486	0.01031361	0.05927457	0.03645956	0.05927457
NYTH15966-RA	0.0001071569	0.0002420887	-0.4550831	0.1174776	6.874399	0.05005965	0.001184831	0.01623799	0.02247399	0.02247399
NYTH03776-RA	0.0001072917	0.000242365	-1.486128	0.3836674	4.286693	0.6930626	0.02402348	0.2283205	0.04402032	0.2283205
NYTH29712-RA	0.0001074845	0.0002427724	-2.042843	0.5274516	1.743225	1.149415	0.1996507	0.2772725	0.2197906	0.2772725
NYTH07039-RA	0.0001078975	0.0002436769	-0.5522716	0.1426281	5.498419	0.06518415	0.004972966	0.01075001	0.02990037	0.02990037
NYTH38361-RA	0.0001081856	0.0002442991	-0.6953899	0.1796196	8.11251	0.1313899	0.0003690581	0.05493927	0.02247148	0.05493927
NYTH01446-RA	0.000108218	0.0002443438	-0.9414818	0.2431898	3.802075	0.3012722	0.02844861	0.07293644	0.05421781	0.07293644
NYTH49865-RA	0.000108551	0.000245067	0.9809191	0.2534257	6.808087	0.3096368	0.001164875	0.1089344	0.0226414	0.1089344
NYTH13138-RA	0.0001085844	0.000245114	-0.4851522	0.1253441	6.765681	0.0839069	0.00128209	0.0256513	0.02275755	0.0256513
NYTH36554-RA	0.0001087016	0.0002453501	-0.6229184	0.1609484	5.030423	0.1057876	0.006668288	0.03773922	0.0340769	0.03773922
NYTH37315-RA	0.0001092922	0.0002466542	-0.5618004	0.1452064	5.404054	0.07851442	0.00548849	0.02494081	0.03065703	0.03065703
NYTH28262-RA	0.0001094892	0.0002470703	-1.565415	0.4046526	2.523694	0.9530585	0.1590233	0.02737554	0.1216802	0.1216802
NYTH48910-RA	0.000109534	0.0002471424	-2.140322	0.5532778	2.45741	1.207133	0.2872239	0.237547	0.1276982	0.237547
NYTH55064-RA	0.000109624	0.0002473168	0.5237947	0.1354091	6.085887	0.07394715	0.002197272	0.02923522	0.02568378	0.02923522
NYTH49133-RA	0.0001099257	0.0002479686	0.5486246	0.1418526	5.484101	0.08291597	0.004481871	0.02857774	0.03001324	0.03001324
NYTH35163-RA	0.0001101181	0.0002483738	0.7876914	0.2036882	3.982424	0.2636473	0.02128873	0.03669569	0.04983509	0.04983509
NYTH15752-RA	0.0001103701	0.0002489131	-1.099232	0.2842902	3.716403	0.3245772	0.03219139	0.1063587	0.05662747	0.1063587
NYTH10740-RA	0.0001109231	0.0002501313	-1.141276	0.2952569	7.556691	0.4623805	0.0007061195	0.1487395	0.02170823	0.1487395
NYTH07856-RA	0.0001112462	0.0002508308	0.6495966	0.1680866	4.957039	0.1231739	0.00686949	0.04156438	0.03485997	0.04156438
NYTH04271-RA	0.000111298	0.0002509184	0.8749894	0.2264148	6.404826	0.2081924	0.001748499	0.08613207	0.02406326	0.08613207
NYTH32865-RA	0.0001113492	0.0002510046	0.6942172	0.1796429	5.81687	0.127444	0.003225407	0.05209727	0.02749765	0.05209727
NYTH49449-RA	0.0001118441	0.000252091	-0.4682627	0.1212065	6.768715	0.05812945	0.001206461	0.02397813	0.02274895	0.02397813
NYTH03285-RA	0.000111898	0.0002521832	-0.5944555	0.1538753	5.287016	0.09809879	0.005972513	0.03461767	0.03164483	0.03461767
NYTH09923-RA	0.0001119556	0.0002522837	-0.457164	0.1183411	6.804617	0.04157055	0.001357342	0.005548995	0.02265058	0.02265058
NYTH32874-RA	0.0001121972	0.0002527988	-0.6175072	0.1598692	4.892786	0.1823077	0.008229212	0.01270553	0.03558479	0.03558479
NYTH03130-RA	0.0001124492	0.0002533278	0.4527529	0.1172319	8.419769	0.04924816	0.0002196351	0.01724445	0.02334033	0.02334033
NYTH37264-RA	0.0001124581	0.0002533278	0.4490877	0.1162834	6.985376	0.03799382	0.0009581352	0.002522196	0.02222215	0.02222215
NYTH30899-RA	0.0001125951	0.000253607	0.4901239	0.1269188	7.983751	0.06536105	0.0003397127	0.02727466	0.02219684	0.02727466
NYTH18860-RA	0.0001128213	0.000254087	0.6962566	0.1803203	6.154531	0.254706	0.002066087	0.05367461	0.02528146	0.05367461
NYTH41787-RA	0.0001128582	0.0002541405	-0.8292888	0.2147781	5.308223	0.2363976	0.008173449	0.07090592	0.03146118	0.07090592
NYTH31584-RA	0.000113015	0.000254464	-0.4909753	0.1271692	7.083584	0.07897274	0.0009349127	0.02678854	0.02203365	0.02678854
NYTH35131-RA	0.0001134229	0.0002553529	-0.7534559	0.1951997	4.270526	0.1710043	0.02102804	0.03742912	0.04429129	0.04429129
NYTH30488-RA	0.0001137839	0.000256136	0.439601	0.1139115	7.662629	0.03999176	0.0004800773	0.008084068	0.02176419	0.02176419
NYTH24918-RA	0.0001142746	0.0002572107	-0.8453284	0.2191052	3.790485	0.1688217	0.02776763	0.01926503	0.05453023	0.05453023
NYTH07396-RA	0.0001143036	0.000257246	0.5627926	0.1458756	5.259857	0.1228309	0.004596088	0.02180203	0.03188336	0.03188336
NYTH43946-RA	0.0001152335	0.0002593087	-0.7890695	0.2046315	4.999123	0.16438	0.00803151	0.06375258	0.03440537	0.06375258
NYTH46987-RA	0.0001153189	0.0002594708	-1.413815	0.3666655	2.773492	0.4776557	0.1285974	0.03370696	0.1018773	0.1018773
NYTH20927-RA	0.0001157393	0.0002603865	0.8784455	0.2278729	8.470887	0.2143148	0.0002039431	0.08881219	0.02351547	0.08881219
NYTH04012-RA	0.0001157672	0.0002604192	0.4411456	0.114437	7.942203	0.04639325	0.0003309167	0.0156417	0.02211908	0.02211908
NYTH26572-RA	0.0001159561	0.0002608139	0.6841683	0.1774976	7.574758	0.1272675	0.0005177137	0.05349153	0.02171468	0.05349153
NYTH25166-RA	0.0001164072	0.0002617784	-1.156702	0.3001635	4.152413	1.870876	0.03698447	0.1174695	0.04638706	0.1174695
NYTH31914-RA	0.0001164119	0.0002617784	-1.10786	0.28749	4.254037	0.324062	0.01813498	0.1235516	0.04457134	0.1235516
NYTH06846-RA	0.0001168047	0.0002626312	-0.6694099	0.1737492	4.549844	0.0910177	0.01172852	0.00588639	0.04002366	0.04002366
NYTH20871-RA	0.0001168188	0.0002626325	0.5331458	0.1383821	7.05374	0.1488888	0.0008838265	0.03194407	0.02208719	0.03194407
NYTH02546-RA	0.0001168669	0.0002627103	-0.4865508	0.1262913	6.571979	0.1467994	0.001755858	0.02558614	0.02339185	0.02558614
NYTH00617-RA	0.0001170278	0.0002630414	0.8834591	0.2293347	7.911799	0.2073773	0.0003911537	0.08977067	0.02206606	0.08977067
NYTH01474-RA	0.0001171498	0.000263285	-0.4638804	0.1204254	6.581269	0.04770802	0.001503297	0.01174572	0.02335774	0.02335774
NYTH10636-RA	0.0001175606	0.0002641777	0.4828668	0.1253822	6.239707	0.04739065	0.00212325	0.005202609	0.02482652	0.02482652
NYTH16073-RA	0.0001175842	0.0002642002	-0.6773905	0.1758949	6.46268	0.1211079	0.001629307	0.05140902	0.0238189	0.05140902
NYTH05711-RA	0.0001179742	0.0002650457	-0.4793761	0.1245036	6.290508	0.05457729	0.001993087	0.01698415	0.02458032	0.02458032
NYTH47537-RA	0.0001185435	0.0002662939	-0.7294582	0.189513	4.528088	0.1697459	0.01357933	0.04798957	0.04032971	0.04798957
NYTH57379-RA	0.0001187807	0.000266796	3.33861	0.8674805	2.759643	7.537927	0.05031426	1.239724	0.1028659	1.239724
NYTH07149-RA	0.0001193728	0.0002680828	-0.4481406	0.1164785	6.944792	0.03879267	0.0009482959	0.004506481	0.02230983	0.02230983
NYTH45080-RA	0.0001193813	0.0002680828	-0.8966065	0.2330426	3.627755	0.1841164	0.03371473	0.02103116	0.05938615	0.05938615
NYTH01300-RA	0.0001194484	0.0002682026	0.663358	0.1724237	6.942946	0.130955	0.00096629	0.04999931	0.02231394	0.04999931
NYTH30834-RA	0.0001195449	0.0002683881	0.698161	0.1814792	8.094462	0.1298504	0.0002959536	0.05616354	0.02242989	0.05616354
NYTH43107-RA	0.0001198788	0.0002691066	0.4387019	0.114056	7.51988	0.05898843	0.0006016857	0.01986816	0.02169906	0.02169906
NYTH37049-RA	0.0001199607	0.0002692593	0.4721674	0.1227618	6.374987	0.05281924	0.001641131	0.01646201	0.02419396	0.02419396
NYTH41015-RA	0.0001210151	0.0002715947	-0.657757	0.17111	6.754914	0.1511478	0.001418024	0.04877389	0.02278839	0.04877389
NYTH41362-RA	0.0001211144	0.0002717859	2.637555	0.6861736	4.04278	2.097684	0.03654562	0.7705987	0.04854454	0.7705987
NYTH05218-RA	0.0001212474	0.000272053	-0.5313471	0.1382424	7.428985	0.1309264	0.0007987962	0.03196285	0.02169938	0.03196285
NYTH48511-RA	0.0001214768	0.0002725361	0.5349604	0.1391993	5.540061	0.06807725	0.003641171	0.01325716	0.02957558	0.02957558
NYTH18677-RA	0.0001218422	0.0002733244	-0.4730082	0.1231026	6.384721	0.06130145	0.001827736	0.02218767	0.02415098	0.02415098
NYTH01914-RA	0.0001219435	0.00027352	-0.4392191	0.1143149	7.811137	0.05254832	0.0004865355	0.01357247	0.02191557	0.02191557
NYTH23171-RA	0.0001220041	0.0002736242	0.5062199	0.1317573	6.106184	0.07150635	0.002051629	0.02770834	0.02556174	0.02770834
NYTH42901-RA	0.0001221412	0.0002739001	-0.7750619	0.2017451	4.829324	0.2512519	0.009906283	0.05986699	0.03634037	0.05986699
NYTH03165-RA	0.0001224303	0.0002745167	0.8558646	0.2228113	7.338218	0.2227833	0.0006608145	0.0844447	0.02173289	0.0844447
NYTH07079-RA	0.0001224552	0.0002745407	0.4404848	0.114675	7.980628	0.04072283	0.0003526618	0.005472408	0.02219081	0.02219081
NYTH26542-RA	0.0001226477	0.0002749407	-0.6443258	0.1677594	7.526216	0.1243608	0.0006440343	0.0476015	0.02170025	0.0476015
NYTH47583-RA	0.0001227139	0.0002750571	0.6570548	0.1710795	4.566438	0.117047	0.01038153	0.01334082	0.03979252	0.03979252
NYTH38827-RA	0.0001227986	0.0002752152	-0.4453119	0.1159524	7.053624	0.05452465	0.000961111	0.02146646	0.0220874	0.0220874
NYTH55075-RA	0.0001228389	0.0002752675	0.8197895	0.2134652	6.03949	0.1818529	0.002259257	0.07585624	0.02597188	0.07585624
NYTH30102-RA	0.0001228503	0.0002752675	-0.463819	0.1207746	8.052446	0.1286039	0.0003273605	0.02467809	0.022337	0.02467809
NYTH07357-RA	0.0001230867	0.0002757653	-2.508272	0.6532137	2.367263	1.691351	0.1005371	0.6309283	0.1364571	0.6309283
NYTH01834-RA	0.0001235304	0.0002767274	0.5850637	0.1523995	5.555409	0.09065433	0.003964898	0.03585045	0.02945708	0.03585045
NYTH05214-RA	0.0001236668	0.0002770011	-0.5107457	0.1330503	5.859653	0.11707	0.003157505	0.0124343	0.02718945	0.02718945
NYTH29848-RA	0.0001240778	0.0002778895	0.4957725	0.1291772	5.999286	0.05955235	0.002374767	0.002910295	0.02623108	0.02623108
NYTH13332-RA	0.0001241784	0.0002780829	0.4411296	0.1149455	8.03705	0.04946789	0.0003456261	0.01961475	0.02230433	0.02230433
NYTH23163-RA	0.0001247334	0.0002792935	0.6214334	0.1619737	4.794151	0.1201724	0.00819763	0.03080158	0.03677748	0.03677748
NYTH57027-RA	0.0001251295	0.000280148	-0.8619633	0.2247123	7.553327	0.2044994	0.0006604985	0.08590343	0.02170717	0.08590343
NYTH00657-RA	0.0001253183	0.0002805382	-1.68409	0.4390818	2.359145	0.5776158	0.1932222	-0.08393665	0.1372798	0.1372798
NYTH04851-RA	0.0001254947	0.0002809008	0.5925366	0.1545021	6.753911	0.1118943	0.001166832	0.03975471	0.02279129	0.03975471
NYTH44988-RA	0.0001262411	0.0002825388	0.4834305	0.1261009	9.20816	0.06024538	0.0001113933	0.02181012	0.02714823	0.02714823
NYTH04243-RA	0.0001264249	0.0002829177	2.029887	0.5295375	1.568146	1.094206	0.2091773	0.2715254	0.2522617	0.2715254
NYTH51602-RA	0.0001265163	0.0002830896	-0.5715903	0.1491179	5.387405	0.08979667	0.005004458	0.03311466	0.03079392	0.03311466
NYTH58241-RA	0.0001267785	0.0002836436	-0.5630903	0.1469199	5.259951	0.08182458	0.005121135	0.02916956	0.03188252	0.03188252
NYTH29797-RA	0.0001270115	0.0002841321	0.6405034	0.167138	4.661647	0.1082788	0.009388333	0.03170427	0.03850045	0.03850045
NYTH23174-RA	0.0001270396	0.0002841622	0.4525338	0.1180894	8.526377	0.04791884	0.0001900032	0.01442049	0.02371591	0.02371591
NYTH55086-RA	0.0001273725	0.0002848739	0.4399504	0.114825	7.214116	0.05658096	0.0007602837	0.01227503	0.02184221	0.02184221
NYTH40332-RA	0.0001274608	0.0002850386	-0.4528392	0.1181942	8.530731	0.04716907	0.0002162676	0.01475715	0.0237321	0.0237321
NYTH04029-RA	0.0001275315	0.0002851638	0.7285845	0.1901725	4.247501	0.1444594	0.01372417	0.04827396	0.04468343	0.04827396
NYTH49595-RA	0.0001277105	0.000285531	-0.5853937	0.1528111	6.236104	0.09389561	0.001889061	0.03814162	0.0248447	0.03814162
NYTH16175-RA	0.0001279423	0.0002860164	-0.4368232	0.1140416	7.56084	0.05131561	0.0005855035	0.01963946	0.0217096	0.0217096
NYTH14904-RA	0.0001280539	0.000286207	0.8825208	0.2304129	5.780287	0.2139822	0.003446591	0.08756499	0.02776527	0.08756499
NYTH22748-RA	0.0001280571	0.000286207	0.6097916	0.1592076	9.273624	0.1329242	0.0001021512	0.04334997	0.02758315	0.04334997
NYTH43512-RA	0.0001280737	0.0002862111	-0.4363489	0.1139252	7.46711	0.04350223	0.0005544005	0.01095926	0.02169524	0.02169524
NYTH45426-RA	0.0001281069	0.0002862524	0.6166574	0.1610042	6.296488	0.104361	0.001811672	0.04262666	0.02455221	0.04262666
NYTH04115-RA	0.0001282817	0.0002865801	0.4673629	0.1220353	6.437331	0.0509765	0.001605744	0.01117677	0.02392446	0.02392446
NYTH12519-RA	0.0001282831	0.0002865801	-1.303341	0.3403217	2.917569	0.6562497	0.1062713	-0.007771376	0.09227535	0.09227535
NYTH17709-RA	0.0001286387	0.0002873415	-0.6070798	0.1585458	6.481033	0.1511464	0.001972983	0.04111861	0.02374395	0.04111861
NYTH09265-RA	0.0001297442	0.0002897776	0.8408461	0.2197174	3.973013	0.2691413	0.02098517	0.06177325	0.05004356	0.06177325
NYTH52670-RA	0.0001299007	0.0002900936	-0.6057045	0.158286	4.919011	0.08285651	0.0076662	0.01291311	0.03528428	0.03528428
NYTH48708-RA	0.0001299195	0.0002901021	-1.100209	0.2875152	7.204652	0.8696105	0.001169528	0.1405419	0.0218536	0.1405419
NYTH26477-RA	0.0001304439	0.0002912131	-0.5526573	0.1444622	5.403538	0.08734393	0.005114727	0.02748235	0.03066126	0.03066126
NYTH33002-RA	0.000130447	0.0002912131	-0.853563	0.223118	3.796883	0.1739684	0.03098268	0.0293378	0.05435725	0.05435725
NYTH07131-RA	0.0001309941	0.0002924008	-1.890252	0.4942374	2.793117	0.9641055	0.1107968	0.3079528	0.1004969	0.3079528
NYTH15250-RA	0.0001310596	0.0002925132	-0.4414844	0.1154371	8.126374	0.06449419	0.0003399675	0.01693893	0.02250412	0.02250412
NYTH08056-RA	0.0001310943	0.0002925572	0.70633	0.1846907	7.867011	0.2024494	0.0004259396	0.05804948	0.02199435	0.05804948
NYTH00721-RA	0.0001320868	0.000294738	0.5681184	0.1486235	7.800768	0.1048407	0.0003677223	0.03749903	0.02190226	0.03749903
NYTH09046-RA	0.000132295	0.0002951688	0.4534356	0.1186338	6.721829	0.06805873	0.001240276	0.0121204	0.02288653	0.02288653
NYTH20740-RA	0.0001327854	0.0002962289	0.439024	0.1148906	8.029159	0.03897237	0.0003404612	0.00676833	0.02228787	0.02228787
NYTH05108-RA	0.0001330372	0.0002967565	0.5966773	0.1561669	6.617666	0.1993473	0.001796241	0.04001193	0.02322757	0.04001193
NYTH56983-RA	0.000133123	0.0002969138	-2.349339	0.6149123	1.134758	1.527258	0.1459495	0.5022513	0.35639	0.5022513
NYTH37170-RA	0.0001332639	0.0002971938	-1.310409	0.3430078	2.822024	0.4561949	0.1018142	0.0998789	0.09850635	0.0998789
NYTH52901-RA	0.0001335237	0.0002977389	0.4680964	0.1225426	6.402992	0.0794619	0.00167169	0.02405518	0.0240712	0.0240712
NYTH43048-RA	0.0001338261	0.0002983447	-1.556858	0.4076283	5.565183	2.058919	0.009569241	0.2752778	0.02938194	0.2752778
NYTH27008-RA	0.0001338177	0.0002983447	-0.5373821	0.1407008	5.593436	0.09392792	0.004771184	0.01213025	0.02916605	0.02916605
NYTH09319-RA	0.0001342624	0.000299283	0.5937784	0.1555002	6.938491	0.1083384	0.001023037	0.04042893	0.02232392	0.04042893
NYTH27220-RA	0.000134301	0.0002993346	0.5671148	0.1485202	8.69721	0.1227789	0.0001578368	0.03765632	0.02440266	0.03765632
NYTH30609-RA	0.0001344707	0.0002996785	-0.4524249	0.1184941	6.776481	0.05114995	0.001342861	0.008833252	0.02272715	0.02272715
NYTH00087-RA	0.0001346359	0.0003000122	0.9888215	0.2590016	7.210663	0.2951624	0.0007461761	0.1142512	0.02184632	0.1142512
NYTH32168-RA	0.0001354333	0.0003017526	0.4384167	0.1148781	7.194231	0.0989199	0.0007568007	0.01088961	0.02186661	0.02186661
NYTH21277-RA	0.0001354481	0.0003017526	0.6920641	0.1813425	4.413074	0.1299565	0.01134985	0.04502463	0.0420133	0.04502463
NYTH37222-RA	0.000135465	0.0003017556	-0.4821114	0.1263294	6.163405	0.05958884	0.002126782	0.02216025	0.02523169	0.02523169
NYTH50267-RA	0.000135556	0.0003019238	-1.071597	0.2808066	3.145653	0.2514256	0.05581319	0.005293362	0.07936226	0.07936226
NYTH35704-RA	0.0001357251	0.0003022656	-1.55356	0.4071355	2.824328	0.645759	0.1112695	0.1728893	0.09834991	0.1728893
NYTH07896-RA	0.0001365666	0.0003041048	0.6490715	0.1701677	7.371966	0.1198728	0.0006477162	0.04899293	0.02171648	0.04899293
NYTH08674-RA	0.0001367404	0.0003044569	-1.24929	0.3275545	3.120504	0.4346591	0.07013986	0.1137892	0.08066136	0.1137892
NYTH24905-RA	0.0001368422	0.0003046485	0.4485571	0.117614	8.468914	0.06004988	0.0002052648	0.01571995	0.02350854	0.02350854
NYTH31884-RA	0.0001380236	0.0003072434	-0.6661375	0.174762	7.859263	0.1192276	0.0004123123	0.051945	0.02198272	0.051945
NYTH21822-RA	0.000138799	0.0003089341	-2.46846	0.647839	2.910128	1.624141	0.1430737	0.5764041	0.09274198	0.5764041
NYTH26549-RA	0.0001388732	0.0003090637	0.4953285	0.1300018	7.101468	0.06842671	0.0007842741	0.02818795	0.02200322	0.02818795
NYTH22621-RA	0.0001397664	0.0003110158	0.7478806	0.1963672	4.087824	0.126361	0.01847234	0.005292135	0.04763068	0.04763068
NYTH18684-RA	0.0001399111	0.0003113023	-0.4410444	0.1158106	7.066967	0.04078876	0.0009291166	0.007578255	0.02206304	0.02206304
NYTH48718-RA	0.0001399309	0.0003113105	1.744122	0.4579804	2.189598	1.206413	0.2037179	0.1449221	0.1558468	0.1558468
NYTH52889-RA	0.0001400565	0.0003115542	-0.7051982	0.1851853	4.232921	0.09701331	0.01385336	0.0008249243	0.04493563	0.04493563
NYTH60046-RA	0.0001404623	0.0003124211	0.5889142	0.1546781	7.71139	0.09329398	0.0004120692	0.04060277	0.02180456	0.04060277
NYTH32139-RA	0.0001405693	0.0003126234	0.6998395	0.1838217	6.322161	0.1993588	0.001950736	0.05597572	0.02443281	0.05597572
NYTH52356-RA	0.0001408038	0.000313109	-1.207053	0.317082	4.54735	0.3927721	0.01475617	0.1575999	0.04005857	0.1575999
NYTH04242-RA	0.0001415643	0.0003147639	1.833667	0.4818569	2.048232	1.465062	0.1960595	0.2019737	0.1735331	0.2019737
NYTH44417-RA	0.0001419803	0.0003156528	-0.6166447	0.1620748	4.877663	0.08868963	0.009270125	0.01347728	0.03576113	0.03576113
NYTH47291-RA	0.0001421242	0.0003159364	0.510241	0.1341172	7.04406	0.1095687	0.0009461056	0.02988946	0.02210528	0.02988946
NYTH17470-RA	0.0001421682	0.000315998	-0.7551113	0.1984855	6.750789	0.1852394	0.001436569	0.06610026	0.02280035	0.06610026
NYTH50474-RA	0.000142332	0.000316326	-0.4365106	0.114748	7.250286	0.04369631	0.0007696243	0.01224646	0.02180255	0.02180255
NYTH06903-RA	0.0001424726	0.0003166022	-0.4415073	0.116069	8.251601	0.05877217	0.0002682619	0.0127326	0.0228266	0.0228266
NYTH15329-RA	0.0001425161	0.0003166626	-0.8802606	0.2314185	7.384397	0.2449175	0.0008382115	0.09096956	0.02171163	0.09096956
NYTH39642-RA	0.0001426272	0.0003168731	-0.58931	0.1549361	8.093527	0.09688907	0.0003373517	0.04081442	0.02242777	0.04081442
NYTH56197-RA	0.0001430251	0.0003177208	-0.4347705	0.1143267	7.391586	0.04186291	0.0006976226	0.01060197	0.02170911	0.02170911
NYTH04489-RA	0.0001431173	0.0003178893	0.7023728	0.1847029	4.309134	0.1542907	0.01483319	0.02921397	0.04364991	0.04364991
NYTH24849-RA	0.0001437088	0.0003191664	-0.8969863	0.2359437	6.184552	0.2182461	0.002308181	0.09312512	0.02511524	0.09312512
NYTH45636-RA	0.0001437385	0.0003191959	0.8272446	0.2176017	5.808073	0.1847667	0.003157846	0.07801447	0.02756169	0.07801447
NYTH10612-RA	0.0001438245	0.0003193503	0.6051259	0.159181	7.922806	0.1228002	0.0004099741	0.04302759	0.02208485	0.04302759
NYTH42344-RA	0.0001441635	0.0003200664	0.4478712	0.1178325	8.490987	0.1202928	0.0002151754	0.019892	0.02358682	0.02358682
NYTH32203-RA	0.0001442744	0.000320276	0.434319	0.1142727	7.877072	0.05380999	0.000375785	0.01000094	0.0220098	0.0220098
NYTH34615-RA	0.0001442943	0.0003202835	0.5927646	0.1559624	5.764438	0.1029992	0.003478711	0.03822004	0.02788219	0.03822004
NYTH05109-RA	0.0001445219	0.0003207519	0.5466447	0.1438426	7.256934	0.2375737	0.0007934278	0.03467632	0.02179594	0.03467632
NYTH46333-RA	0.0001446589	0.0003210192	0.6623363	0.1742961	4.481145	0.1010962	0.01107573	0.02086503	0.04100277	0.04100277
NYTH08098-RA	0.0001449623	0.0003216558	0.5517341	0.1452106	7.774729	0.08113611	0.0003901576	0.03575746	0.02187064	0.03575746
NYTH10730-RA	0.0001458628	0.000323617	-0.6186222	0.1628807	5.448118	0.111913	0.004981983	0.0404982	0.03029983	0.0404982
NYTH58471-RA	0.000145916	0.0003236979	-0.6331171	0.1667011	4.715217	0.1086504	0.009843899	0.03401291	0.0377948	0.0377948
NYTH25103-RA	0.0001464263	0.0003247929	-0.7391112	0.1946539	5.608597	0.1456483	0.004388735	0.06056578	0.02905096	0.06056578
NYTH15449-RA	0.0001469795	0.0003259827	0.4336204	0.1142273	7.859741	0.03869127	0.0003843726	0.005302832	0.02198343	0.02198343
NYTH41749-RA	0.0001473009	0.000326658	-0.7616385	0.2006648	7.038948	0.1659776	0.001081033	0.06794701	0.02211497	0.06794701
NYTH04427-RA	0.0001473938	0.0003268267	2.06499	0.5440742	2.066495	1.307621	0.1776845	0.3297727	0.171126	0.3297727
NYTH30723-RA	0.0001487324	0.0003297573	-1.380813	0.3640254	3.658733	1.313163	0.05631794	0.1708497	0.05838922	0.1708497
NYTH20001-RA	0.0001489747	0.0003302568	-0.8672792	0.2286663	3.690321	0.1449743	0.03222752	-0.0128073	0.05740952	0.05740952
NYTH02424-RA	0.000149007	0.0003302906	-0.558191	0.1471744	6.194851	0.08360956	0.002147681	0.03498426	0.02505966	0.03498426
NYTH33928-RA	0.0001493529	0.0003310194	-0.6947906	0.1832185	4.346331	0.1227441	0.01449697	0.03451894	0.04304989	0.04304989
NYTH20508-RA	0.0001496848	0.0003317172	-2.867708	0.7563336	2.98981	2.231704	0.05376583	0.926875	0.0879001	0.926875
NYTH59001-RA	0.0001498531	0.0003320522	-0.5950832	0.1569597	4.976197	0.08687186	0.007582593	0.0240381	0.03465113	0.03465113
NYTH18133-RA	0.0001499323	0.0003321898	0.4666936	0.1230998	6.362003	0.05393254	0.001725729	0.01898355	0.0242518	0.0242518
NYTH22994-RA	0.0001499863	0.0003322716	0.4332239	0.1142742	7.873911	0.05154934	0.0003812455	0.0159859	0.0220049	0.0220049
NYTH08311-RA	0.0001503902	0.0003331284	-1.339872	0.3534887	7.626662	0.9622549	0.001128366	0.213079	0.0217403	0.213079
NYTH49387-RA	0.0001504438	0.0003332089	-0.6661699	0.1757549	4.536465	0.1147179	0.01274243	0.008642717	0.04021146	0.04021146
NYTH53661-RA	0.0001506309	0.0003335473	0.4414786	0.1164843	7.960381	0.06101205	0.0003502717	0.02291017	0.02215243	0.02291017
NYTH01443-RA	0.0001506245	0.0003335473	1.599398	0.4220007	2.315484	0.890994	0.1634828	0.1051481	0.1418051	0.1418051
NYTH21400-RA	0.0001510547	0.0003344476	1.859031	0.4905963	1.84945	0.8179543	0.2102975	0.005825948	0.2023049	0.2023049
NYTH44278-RA	0.0001515682	0.0003355462	0.9899304	0.2612998	8.972078	0.2989217	0.0001286145	0.1169186	0.02574289	0.1169186
NYTH17895-RA	0.0001515911	0.0003355586	-0.7509277	0.1982151	5.612775	0.1527384	0.00445495	0.06289801	0.02901933	0.06289801
NYTH42233-RA	0.0001516546	0.0003356608	-0.6525974	0.1722645	4.883688	0.1197383	0.00950175	0.0413698	0.03569061	0.0413698
NYTH11988-RA	0.0001519406	0.0003362555	0.4951382	0.1307166	9.495841	0.05137292	7.341728e-05	0.01059997	0.02921828	0.02921828
NYTH09070-RA	0.0001519743	0.0003362917	-0.8368238	0.2209249	3.741516	0.2612188	0.02777402	0.05305116	0.05589648	0.05589648
NYTH42842-RA	0.0001521971	0.0003367463	0.4385493	0.1157899	8.202307	0.04467476	0.0002902779	0.01414534	0.02269367	0.02269367
NYTH12120-RA	0.000152983	0.0003384466	0.9081963	0.2398716	4.66637	0.3412075	0.01162351	0.08701373	0.03843769	0.08701373
NYTH14771-RA	0.000153119	0.0003387088	2.638782	0.6969924	3.320105	2.40775	0.03238932	0.8004079	0.07111118	0.8004079
NYTH35184-RA	0.0001536596	0.0003398659	-1.19194	0.314905	2.940109	0.465861	0.07911718	-0.004300595	0.09088019	0.09088019
NYTH46025-RA	0.0001537208	0.0003399625	-0.5399579	0.142658	5.403535	0.1008572	0.004226694	0.02854753	0.03066128	0.03066128
NYTH42536-RA	0.0001538036	0.0003401069	-2.023997	0.5347632	1.756556	1.150214	0.1994752	0.290762	0.217509	0.290762
NYTH08704-RA	0.0001538676	0.0003402097	-1.697678	0.4485583	2.533274	0.5560995	0.2240834	-0.1532079	0.1208387	0.1208387
NYTH07067-RA	0.0001541183	0.0003407252	-0.732182	0.1934769	4.146175	0.1216318	0.01766747	0.00546198	0.04650392	0.04650392
NYTH24714-RA	0.0001541778	0.0003408177	-0.5487298	0.1450039	6.289382	0.08252139	0.001776608	0.03426818	0.02458563	0.03426818
NYTH34211-RA	0.0001543886	0.0003412449	-0.5398024	0.1426576	5.504929	0.1126552	0.005038501	0.008675271	0.02984926	0.02984926
NYTH14182-RA	0.0001551706	0.0003429344	-1.564454	0.4135874	2.345074	0.5287776	0.1545166	-0.03292796	0.1387197	0.1387197
NYTH19481-RA	0.000155449	0.0003435104	-0.484979	0.1282267	6.089566	0.05049534	0.00252497	0.01017681	0.02566148	0.02566148
NYTH12404-RA	0.0001558544	0.0003443671	-1.171987	0.3099223	2.988819	0.3044219	0.07670205	0.009070829	0.08795827	0.08795827
NYTH07462-RA	0.0001563366	0.0003453932	0.6876577	0.1818824	9.021927	0.1265168	0.0001277199	0.05658293	0.02601915	0.05658293
NYTH56651-RA	0.0001563779	0.0003454451	-0.4317692	0.114203	7.400942	0.0570373	0.0006521308	0.0170118	0.02170615	0.02170615
NYTH47312-RA	0.0001565857	0.0003458648	-0.5501969	0.1455399	5.527903	0.08337075	0.004307418	0.03200435	0.02966989	0.03200435
NYTH14230-RA	0.0001566779	0.0003460289	-0.5173426	0.1368545	6.11099	0.083357	0.002392444	0.02971466	0.0255332	0.02971466
NYTH46712-RA	0.0001567257	0.0003460953	0.4500897	0.1190662	6.669234	0.042353	0.001250252	0.002778192	0.02305277	0.02305277
NYTH49501-RA	0.0001575579	0.0003478933	-1.53844	0.4071191	3.171225	1.167797	0.06832185	0.215814	0.07807083	0.215814
NYTH02792-RA	0.0001580067	0.0003488446	-0.5674476	0.1501925	5.193468	0.07080511	0.006187072	0.01147994	0.03248341	0.03248341
NYTH25569-RA	0.000158073	0.0003489513	-0.9503716	0.2515521	7.774498	0.284422	0.0005433884	0.107934	0.02187037	0.107934
NYTH18855-RA	0.0001584443	0.0003497312	-1.576379	0.4173134	2.308483	0.5077192	0.1559971	-0.05779046	0.1425467	0.1425467
NYTH15942-RA	0.0001585002	0.0003498148	0.5534404	0.1465152	5.738158	0.1757641	0.003197623	0.03360242	0.0280772	0.03360242
NYTH05157-RA	0.0001586877	0.000350109	-1.564779	0.4142844	2.921207	0.6730706	0.1263622	0.1678633	0.09204826	0.1678633
NYTH46448-RA	0.0001586543	0.000350109	-0.6213628	0.1645072	7.433558	0.1033499	0.0006109864	0.04578205	0.02169858	0.04578205
NYTH14543-RA	0.00015867	0.000350109	1.243607	0.3292499	3.29157	0.4463278	0.04158832	0.1442497	0.07237412	0.1442497
NYTH42616-RA	0.0001593189	0.0003514616	-1.058961	0.2804397	3.25292	0.2575052	0.06068528	0.01308765	0.07413716	0.07413716
NYTH35203-RA	0.0001593407	0.0003514697	0.6082608	0.1610843	4.842547	0.1261759	0.00830302	0.03067069	0.03617951	0.03617951
NYTH05211-RA	0.0001595172	0.0003518192	0.4426109	0.1172242	6.889283	0.05750089	0.001118794	0.01909073	0.02243807	0.02243807
NYTH02026-RA	0.0001598267	0.0003524616	-0.8250102	0.2185294	7.115664	0.1939581	0.001012517	0.08085338	0.02197998	0.08085338
NYTH51022-RA	0.0001600483	0.0003529103	-1.158215	0.306817	2.977463	0.3432065	0.07274887	0.04260777	0.08862827	0.08862827
NYTH49236-RA	0.0001606722	0.0003542457	-2.388726	0.6329483	2.848389	1.760084	0.1450003	0.5417828	0.09673439	0.5417828
NYTH44241-RA	0.0001607372	0.0003543487	1.438998	0.381306	2.688281	1.214826	0.1348736	0.1143738	0.1081538	0.1143738
NYTH11893-RA	0.0001607683	0.000354377	0.437582	0.1159521	7.044806	0.08979053	0.0009445066	0.01894711	0.02210387	0.02210387
NYTH18732-RA	0.0001608397	0.0003544941	-1.693165	0.4486742	2.362831	0.8111672	0.2081949	-0.1927792	0.1369055	0.1369055
NYTH17696-RA	0.0001614904	0.0003558739	-0.5048554	0.1338181	5.99855	0.09190731	0.002633335	0.02806485	0.0262359	0.02806485
NYTH47060-RA	0.0001615024	0.0003558739	0.6271872	0.1662444	8.339775	0.106243	0.0002517057	0.04712635	0.02308418	0.04712635
NYTH20641-RA	0.000162276	0.0003575379	-0.4810803	0.1275571	6.067974	0.06460238	0.002099287	0.01694265	0.02579354	0.02579354
NYTH18838-RA	0.000162591	0.0003581913	-0.8141853	0.2159067	3.843437	0.2263961	0.02677728	0.01396707	0.05313535	0.05313535
NYTH09437-RA	0.000163708	0.0003606112	0.4892562	0.1298004	9.444021	0.06374563	6.831768e-05	0.0211649	0.02881421	0.02881421
NYTH36300-RA	0.0001638905	0.0003609722	-0.4321413	0.1146562	7.959911	0.03832517	0.0003845142	0.006845052	0.02215156	0.02215156
NYTH36130-RA	0.0001641521	0.0003615073	-1.094759	0.2904932	3.127468	0.3497845	0.06436352	-0.005462006	0.0802987	0.0802987
NYTH18767-RA	0.0001645522	0.0003623472	-0.7165076	0.1901553	5.321284	0.1407075	0.005772416	0.0562145	0.03134916	0.0562145
NYTH02537-RA	0.0001649702	0.0003632264	-0.6941588	0.1842551	5.333826	0.1444384	0.006314845	0.05188504	0.03124234	0.05188504
NYTH25380-RA	0.0001650917	0.0003634527	-1.961481	0.5206741	2.001942	0.927331	0.2849407	0.03570126	0.1798047	0.1798047
NYTH27945-RA	0.0001662147	0.0003658837	-0.6740547	0.1790079	7.607227	0.1290635	0.0005514021	0.05438089	0.02172948	0.05438089
NYTH53543-RA	0.0001664286	0.0003662712	0.4761249	0.1264547	9.232454	0.06357289	0.0001055487	0.02655529	0.02730725	0.02730725
NYTH02207-RA	0.0001664124	0.0003662712	0.6856929	0.182113	7.365437	0.1981965	0.0006202717	0.05623428	0.02171928	0.05623428
NYTH50484-RA	0.0001667213	0.0003668738	0.4609055	0.1224268	7.239833	0.1142009	0.0007470236	0.02494726	0.02181338	0.02494726
NYTH57117-RA	0.0001672046	0.0003678957	-0.4377393	0.1162957	6.984785	0.04825831	0.0009618057	0.01087418	0.02222339	0.02222339
NYTH01650-RA	0.0001672345	0.0003679197	0.9724872	0.2583672	7.650274	0.2888276	0.0005027463	0.113932	0.02175542	0.113932
NYTH45400-RA	0.0001673043	0.0003680315	1.21852	0.3237412	2.79062	0.3696288	0.07900022	0.0616026	0.1006713	0.1006713
NYTH32723-RA	0.0001673605	0.0003681135	-0.429086	0.1140038	7.687416	0.03722887	0.0004967917	0.006148697	0.02178357	0.02178357
NYTH27111-RA	0.0001675046	0.0003683885	-0.4310474	0.1145315	7.945629	0.0328333	0.0003618068	0.0007884647	0.02212528	0.02212528
NYTH00806-RA	0.0001675585	0.0003684653	0.5712817	0.1517957	6.624745	0.1150752	0.001273158	0.03822732	0.0232029	0.03822732
NYTH24868-RA	0.000167698	0.0003687303	0.5105158	0.1356571	8.174993	0.07237922	0.0002934031	0.03125433	0.02262338	0.03125433
NYTH44058-RA	0.000168145	0.0003696712	0.4458453	0.1184934	6.750474	0.06919818	0.001268486	0.02237255	0.02280127	0.02280127
NYTH25475-RA	0.0001682553	0.0003698719	0.4860946	0.1291962	6.02794	0.07283982	0.002568808	0.01101004	0.02604547	0.02604547
NYTH00106-RA	0.0001684033	0.0003701552	-0.8967761	0.2383628	3.772159	0.2228582	0.0292581	0.06814213	0.05503264	0.06814213
NYTH36030-RA	0.0001691235	0.0003716961	-1.05283	0.2799211	3.929077	0.2976165	0.02433052	0.1099938	0.05104434	0.1099938
NYTH38842-RA	0.0001692176	0.0003718608	1.9392	0.5156038	2.535069	1.340389	0.1058619	0.3498764	0.1206819	0.3498764
NYTH07108-RA	0.00016966	0.0003727908	-0.5421979	0.1441873	7.575431	0.0789096	0.0005268881	0.03511305	0.02171494	0.03511305
NYTH07170-RA	0.0001703049	0.000374132	0.4337567	0.1153785	7.130168	0.1267154	0.0008638274	0.012319	0.02195708	0.02195708
NYTH28730-RA	0.0001703089	0.000374132	0.4468443	0.11886	6.717042	0.044714	0.001317755	0.00308402	0.02290115	0.02290115
NYTH54848-RA	0.0001703292	0.0003741341	0.4944889	0.1315344	5.938781	0.07172356	0.00302314	0.02248564	0.02663622	0.02663622
NYTH00080-RA	0.0001705658	0.0003746115	1.094098	0.2910578	7.19875	0.4367493	0.0007912082	0.1444339	0.02186091	0.1444339
NYTH59259-RA	0.0001709751	0.0003754679	-0.7109417	0.1891587	5.30475	0.1384514	0.006142239	0.05519661	0.0314911	0.05519661
NYTH09667-RA	0.0001713404	0.0003762274	0.4502944	0.1198258	6.585174	0.04517085	0.001270594	0.01061558	0.02334351	0.02334351
NYTH04528-RA	0.0001714357	0.0003763832	-0.4397015	0.1170114	6.919939	0.03644407	0.001105308	0.002100962	0.0223661	0.0223661
NYTH53830-RA	0.0001714501	0.0003763832	0.5165662	0.137467	5.661894	0.1016917	0.00374634	0.02852761	0.02864881	0.02864881
NYTH14089-RA	0.0001716017	0.0003766735	-0.4369812	0.1162949	6.99207	0.04219237	0.000976664	0.008790843	0.02220821	0.02220821
NYTH36033-RA	0.0001716746	0.0003767908	0.4403823	0.1172034	6.860174	0.04707249	0.001039627	0.01111873	0.02250889	0.02250889
NYTH52431-RA	0.0001717843	0.0003769889	-0.8522407	0.2268251	8.508646	0.2732549	0.0002508783	0.08794846	0.02365068	0.08794846
NYTH24716-RA	0.0001721529	0.0003777551	-1.719363	0.4576762	4.295534	0.9740093	0.02116006	0.3379271	0.0438736	0.3379271
NYTH18558-RA	0.0001721906	0.000377795	1.761466	0.4688904	2.878627	1.351373	0.0882848	0.288615	0.09475194	0.288615
NYTH04076-RA	0.0001723027	0.0003779984	-0.5188571	0.1381223	5.844595	0.1721761	0.003428658	0.02927608	0.02729728	0.02927608
NYTH46656-RA	0.0001724325	0.0003782403	-1.117816	0.297583	3.168534	0.290944	0.07360431	0.02105144	0.07820534	0.07820534
NYTH47086-RA	0.0001725492	0.0003784535	0.4543056	0.1209499	8.812517	0.04655135	0.0001498491	0.006232599	0.02492823	0.02492823
NYTH26179-RA	0.0001730243	0.0003794343	-0.7066579	0.1881682	4.287376	0.1497296	0.01668924	0.03443449	0.04400893	0.04400893
NYTH31848-RA	0.0001730355	0.0003794343	0.684318	0.1822203	7.007079	0.2151972	0.001029662	0.05589192	0.02217752	0.05589192
NYTH23232-RA	0.0001731878	0.0003796824	0.4737732	0.1261638	9.21307	0.05678673	0.0001066727	0.02276814	0.02718015	0.02718015
NYTH21139-RA	0.0001731714	0.0003796824	-0.552134	0.1470301	5.899382	0.1124216	0.00326916	0.03378999	0.02690868	0.03378999
NYTH54015-RA	0.0001736641	0.0003806837	0.7140911	0.1901943	4.192028	0.1085851	0.01635236	0.009535178	0.04566001	0.04566001
NYTH43358-RA	0.0001741254	0.0003816516	-1.440699	0.3837904	2.769852	0.5070071	0.1503698	0.03651662	0.102136	0.102136
NYTH45002-RA	0.0001742628	0.0003819098	-0.4344858	0.1157495	7.109562	0.03683637	0.0009780495	0.004506047	0.02198987	0.02198987
NYTH42612-RA	0.0001743418	0.0003820396	0.8303018	0.2212039	3.705754	0.1806518	0.02693812	0.02775302	0.05694389	0.05694389
NYTH52059-RA	0.0001753199	0.0003841398	-0.6689695	0.1782893	4.531347	0.09680655	0.01420851	0.01057987	0.04028364	0.04028364
NYTH45727-RA	0.0001753679	0.0003842014	-0.7478622	0.1993189	6.458537	0.2206081	0.001979237	0.06612597	0.02383598	0.06612597
NYTH41544-RA	0.0001755486	0.000384554	-1.006138	0.2681726	4.836147	0.3453947	0.009964744	0.1133207	0.03625713	0.1133207
NYTH02412-RA	0.0001757257	0.0003848985	-0.8192656	0.218379	4.456813	0.1871824	0.01290775	0.06884548	0.04135902	0.06884548
NYTH51111-RA	0.0001763013	0.0003861156	-0.7901243	0.2106573	3.867924	0.1399026	0.02355648	-0.002010759	0.05251749	0.05251749
NYTH42947-RA	0.0001767559	0.0003870675	0.6175425	0.1646731	6.228245	0.1442677	0.002109277	0.0443774	0.02488469	0.0443774
NYTH39192-RA	0.0001770017	0.0003875619	-1.055669	0.2815296	6.507697	0.3015667	0.001896568	0.1339759	0.02363736	0.1339759
NYTH50420-RA	0.0001772394	0.0003880387	0.7910048	0.2109669	4.379212	0.1694527	0.01329106	0.06300668	0.04253311	0.06300668
NYTH00085-RA	0.0001783718	0.0003904491	-0.991005	0.2644211	6.621087	0.292946	0.001868795	0.1179915	0.02321562	0.1179915
NYTH31012-RA	0.0001783806	0.0003904491	-1.129504	0.3013766	3.822684	0.3434175	0.02683906	0.1288659	0.05367222	0.1288659
NYTH57474-RA	0.0001784442	0.0003905341	-0.5400185	0.1440923	5.401418	0.06638443	0.004914362	0.01468571	0.03067863	0.03067863
NYTH47753-RA	0.0001784597	0.0003905341	-0.6416129	0.1712015	4.627865	0.1070264	0.01129287	0.01794002	0.03895279	0.03895279
NYTH28112-RA	0.0001792391	0.0003921954	2.380809	0.6354566	2.400469	1.533829	0.1418115	0.5504259	0.133151	0.5504259
NYTH05561-RA	0.0001795075	0.0003927383	0.6343472	0.1693292	4.581756	0.1098598	0.009571782	0.03080329	0.03958087	0.03958087
NYTH10359-RA	0.0001798327	0.0003934055	0.4497066	0.1200568	7.351555	0.06696143	0.0006784529	0.02403064	0.02172581	0.02403064
NYTH29682-RA	0.0001814663	0.0003969344	-0.6223148	0.1662383	6.869235	0.169176	0.001270915	0.04610364	0.02248659	0.04610364
NYTH04261-RA	0.0001818649	0.0003977172	0.5461071	0.1459025	5.308676	0.0837024	0.005035627	0.02660284	0.03145728	0.03145728
NYTH14535-RA	0.0001818651	0.0003977172	-0.5794416	0.1548084	7.440052	0.09612878	0.0007075585	0.04037639	0.02169758	0.04037639
NYTH03631-RA	0.0001819804	0.0003979245	-0.577208	0.1542182	5.096219	0.07843197	0.007359918	0.0005326509	0.03341137	0.03341137
NYTH18451-RA	0.00018294	0.0003999776	-0.7494186	0.2003001	7.770096	0.1518966	0.000539266	0.06823808	0.02186529	0.06823808
NYTH11900-RA	0.0001835381	0.0004012402	0.5592577	0.1495078	6.062353	0.3098026	0.002772844	0.03554586	0.02582837	0.03554586
NYTH17945-RA	0.0001841528	0.0004025387	-0.42657	0.1140617	7.714104	0.05460824	0.0004958935	0.007696848	0.02180708	0.02180708
NYTH09216-RA	0.0001845131	0.0004032807	-0.6260458	0.167422	4.722455	0.08569404	0.01035122	0.01114277	0.03770044	0.03770044
NYTH25456-RA	0.0001846023	0.0004034303	-1.872527	0.5007819	2.049446	0.8048484	0.2565411	-0.01640315	0.1733718	0.1733718
NYTH01053-RA	0.0001848774	0.0004039859	0.4261363	0.1139758	7.471738	0.04184846	0.0005742646	0.01209472	0.02169513	0.02169513
NYTH21212-RA	0.0001855989	0.0004054713	0.7397293	0.1979022	7.446482	0.1482304	0.0005482639	0.06659223	0.02169676	0.06659223
NYTH33721-RA	0.0001855934	0.0004054713	0.6742764	0.180391	6.512752	0.1819485	0.001660044	0.0541244	0.02361746	0.0541244
NYTH25078-RA	0.0001856845	0.0004055668	-0.5851303	0.1565467	4.995827	0.2644747	0.007571355	0.02947007	0.03444042	0.03444042
NYTH35520-RA	0.0001856827	0.0004055668	0.5798358	0.1551301	8.718069	0.1792059	0.0001672438	0.04108764	0.02449395	0.04108764
NYTH02984-RA	0.0001859979	0.0004062057	0.4316298	0.115492	8.158935	0.04333509	0.0002826908	0.004856645	0.02258316	0.02258316
NYTH22152-RA	0.0001861422	0.000406475	-0.6556993	0.1754559	4.515595	0.09550224	0.01226681	0.01497265	0.0405071	0.0405071
NYTH49613-RA	0.0001863815	0.0004069518	0.4760772	0.1274026	6.094247	0.0601802	0.002192072	0.01241238	0.02563321	0.02563321
NYTH05407-RA	0.0001864378	0.0004070289	-0.688165	0.1841629	5.263256	0.3330448	0.006823127	0.05131857	0.0318533	0.05131857
NYTH20321-RA	0.0001867129	0.0004075836	0.428591	0.1147086	7.968901	0.0648029	0.00038823	0.009679934	0.02216843	0.02216843
NYTH39560-RA	0.0001868295	0.0004077924	-0.6133085	0.1641535	8.578441	0.1032908	0.0002100259	0.04598373	0.02391392	0.04598373
NYTH43183-RA	0.000186907	0.0004078476	0.5783593	0.1548035	5.015825	0.08430365	0.006852276	0.01882967	0.0342291	0.0342291
NYTH51280-RA	0.0001869179	0.0004078476	0.4891768	0.1309335	5.91377	0.06953061	0.002580535	0.01226519	0.02680845	0.02680845
NYTH23801-RA	0.0001868836	0.0004078476	-0.5357147	0.1433881	5.463169	0.08304763	0.00506653	0.001320134	0.03017943	0.03017943
NYTH16397-RA	0.0001869834	0.0004079446	0.4255905	0.1139166	7.576038	0.05119533	0.0005310922	0.01519784	0.02171518	0.02171518
NYTH31144-RA	0.0001870834	0.0004081171	0.4506199	0.1206205	6.581822	0.03882247	0.001585937	0.002508549	0.02335573	0.02335573
NYTH07807-RA	0.0001871475	0.0004082109	-0.4696697	0.1257226	6.26629	0.2483431	0.002400801	0.01732591	0.02469549	0.02469549
NYTH48155-RA	0.0001879897	0.0004100019	-0.4395523	0.1176963	6.830434	0.05494338	0.001163408	0.01870192	0.02258358	0.02258358
NYTH08581-RA	0.0001882168	0.0004104509	0.5482714	0.1468193	6.647374	0.1176372	0.001284266	0.03566871	0.02312547	0.03566871
NYTH12956-RA	0.0001886787	0.0004114121	0.4540998	0.1216216	6.432727	0.07785598	0.001413487	0.009397731	0.02394389	0.02394389
NYTH09148-RA	0.0001888124	0.0004116573	0.7869501	0.2107789	4.410197	0.5561008	0.01515507	0.0610068	0.04205699	0.0610068
NYTH59310-RA	0.0001889051	0.000411813	0.4643314	0.124372	6.256393	0.05459593	0.00177359	0.01657861	0.02474364	0.02474364
NYTH40640-RA	0.0001893095	0.0004126484	-0.5827675	0.1561178	6.608486	0.1125313	0.001653585	0.04012829	0.02325988	0.04012829
NYTH54773-RA	0.0001897652	0.0004135951	0.4317427	0.1156784	8.193829	0.03563013	0.0002681187	0.003310478	0.0226716	0.0226716
NYTH26137-RA	0.0001902321	0.0004145662	0.4617365	0.1237353	6.304252	0.05922062	0.001730576	0.004874182	0.02451588	0.02451588
NYTH06587-RA	0.0001904666	0.0004150306	0.4337855	0.1162547	7.577752	0.08027382	0.0005069748	0.02266187	0.02171587	0.02266187
NYTH32808-RA	0.0001904903	0.0004150356	0.4896403	0.1312249	9.524515	0.04902831	7.189801e-05	0.00981953	0.02944807	0.02944807
NYTH03456-RA	0.0001908992	0.0004158799	-0.4383738	0.1175024	6.886506	0.05506962	0.00122409	0.008801114	0.02244473	0.02244473
NYTH29360-RA	0.0001909905	0.000416032	2.976875	0.7979519	1.705148	2.554116	0.1746866	0.9168459	0.2264507	0.9168459
NYTH37617-RA	0.0001913247	0.0004167133	-1.940847	0.520306	2.215359	1.11314	0.2253864	0.2387021	0.1528483	0.2387021
NYTH04918-RA	0.0001917341	0.000417558	1.063172	0.2850584	3.015959	0.5002794	0.05291596	0.05445469	0.08638394	0.08638394
NYTH17960-RA	0.0001918407	0.0004177434	0.4328112	0.1160499	8.246806	0.04395515	0.0002739707	0.01447614	0.02281332	0.02281332
NYTH29576-RA	0.0001922912	0.0004186773	-0.5807458	0.1557404	5.100189	0.1056385	0.006707318	0.03487281	0.03337223	0.03487281
NYTH14682-RA	0.0001923235	0.0004187006	-1.429509	0.3833602	3.263059	0.5520677	0.09224014	0.1596999	0.07366872	0.1596999
NYTH33979-RA	0.0001929083	0.0004199266	-0.5211603	0.1397915	6.152998	0.0783405	0.002358221	0.03114176	0.02529012	0.03114176
NYTH21563-RA	0.0001930742	0.0004202281	-0.7106524	0.1906302	6.295093	0.1391201	0.00204138	0.06025558	0.02455876	0.06025558
NYTH04082-RA	0.0001930901	0.0004202281	0.7845305	0.210449	5.864331	0.1867426	0.003050016	0.07287358	0.0271561	0.07287358
NYTH48053-RA	0.0001932903	0.0004206168	0.5223563	0.140131	5.51697	0.07847591	0.003907853	0.0279202	0.02975506	0.02975506
NYTH04155-RA	0.000193462	0.0004209431	1.130402	0.303268	4.802214	1.285938	0.01352604	0.1441394	0.03667608	0.1441394
NYTH14056-RA	0.000193927	0.0004219075	-0.9144573	0.2453734	4.917326	0.2279125	0.008622748	0.09459115	0.0353034	0.09459115
NYTH08123-RA	0.0001941523	0.0004223505	0.6115745	0.1641147	7.010628	0.1055237	0.0009599001	0.04521206	0.02217037	0.04521206
NYTH23299-RA	0.0001944537	0.0004229586	-0.7955491	0.2135063	3.817885	0.1380541	0.02434747	-0.005996474	0.05379815	0.05379815
NYTH26107-RA	0.000194591	0.0004232097	-0.7342675	0.1970692	4.159705	0.1174276	0.02032519	0.006583884	0.04625127	0.04625127
NYTH05970-RA	0.0001947464	0.0004235003	-0.8468101	0.2272867	5.40167	0.2336427	0.005788152	0.08277053	0.03067657	0.08277053
NYTH10931-RA	0.0001950393	0.0004240896	-1.946576	0.5225208	2.00473	0.7619089	0.288628	-0.1706538	0.1794199	0.1794199
NYTH32932-RA	0.0001953204	0.0004246534	-0.7341225	0.1970802	8.185467	0.1511115	0.0003306619	0.06625325	0.02265005	0.06625325
NYTH28653-RA	0.0001959504	0.0004259753	0.4236522	0.1137571	7.558219	0.03831211	0.0004753107	0.005145536	0.02170873	0.02170873
NYTH59768-RA	0.000196425	0.0004269593	-0.6906982	0.1854935	4.804921	0.138918	0.009986472	0.0489984	0.03664219	0.0489984
NYTH55643-RA	0.0001965969	0.0004272849	-0.5971407	0.1603773	5.852635	0.4014801	0.003530654	0.04056226	0.02723961	0.04056226
NYTH54867-RA	0.0001967084	0.0004274793	-0.5583617	0.149968	5.169066	0.1173101	0.005844465	0.02525952	0.03271049	0.03271049
NYTH30604-RA	0.0001969499	0.0004279564	-0.591196	0.1588	4.946322	0.09477169	0.008251672	0.006830581	0.03497822	0.03497822
NYTH14013-RA	0.0001971156	0.0004282684	0.4238089	0.113845	7.520521	0.03822852	0.0005191276	0.002871692	0.02169917	0.02169917
NYTH50802-RA	0.000197138	0.0004282692	-0.4422943	0.1188115	6.692723	0.04251967	0.001222143	0.009774373	0.022977	0.022977
NYTH18900-RA	0.0001972333	0.0004284282	0.6426263	0.1726314	6.077745	0.3229235	0.002520744	0.04856771	0.02573344	0.04856771
NYTH06027-RA	0.000197593	0.0004291615	1.890494	0.5079141	1.584525	1.161998	0.1932286	-0.0112235	0.2490173	0.2490173
NYTH22707-RA	0.0001978295	0.000429627	-0.6552017	0.1760456	6.423077	0.1299841	0.001854412	0.05127483	0.02398486	0.05127483
NYTH59177-RA	0.0001984501	0.0004309266	0.4245118	0.114086	7.408539	0.04399652	0.0006084663	0.01472059	0.021704	0.021704
NYTH06549-RA	0.0001986445	0.0004313004	-0.7024563	0.1887951	5.914599	0.2026386	0.003403815	0.05769946	0.02680271	0.05769946
NYTH19877-RA	0.000198801	0.0004315919	-1.06638	0.28662	4.526702	0.3172875	0.01422868	0.1266017	0.04034934	0.1266017
NYTH57015-RA	0.0001992424	0.0004325017	-0.6115415	0.164394	6.257337	0.1014671	0.002384269	0.04394495	0.02473901	0.04394495
NYTH36410-RA	0.0001993778	0.0004327473	-1.998284	0.5372015	1.750582	1.08444	0.2254735	0.2692444	0.2185282	0.2692444
NYTH06105-RA	0.0001995843	0.000433147	-0.8474139	0.2278275	3.705444	0.1646836	0.03202743	0.01934208	0.05695319	0.05695319
NYTH21992-RA	0.0002001128	0.0004342455	-0.4928326	0.132522	5.850841	0.04712175	0.002853952	0.003475663	0.02725246	0.02725246
NYTH45627-RA	0.0002001877	0.0004343593	-0.5106597	0.1373192	7.138164	0.07899919	0.0008515286	0.031474	0.02194483	0.031474
NYTH32194-RA	0.0002005792	0.0004351602	0.8190386	0.2202732	6.199676	0.521748	0.002442107	0.0807355	0.02503388	0.0807355
NYTH00671-RA	0.0002020231	0.0004382437	0.5508135	0.1482087	8.91565	0.1240852	0.0001375467	0.03751812	0.02544285	0.03751812
NYTH33455-RA	0.0002021548	0.0004384805	-0.7303287	0.1965199	7.095087	0.1608358	0.0009247841	0.06528108	0.02201393	0.06528108
NYTH44728-RA	0.0002024858	0.0004391492	0.9998403	0.2690712	6.141795	0.2767442	0.002262054	0.1218511	0.02535383	0.1218511
NYTH32336-RA	0.0002033766	0.000441032	0.9145444	0.2461904	8.218305	0.2291758	0.0002699539	0.1036324	0.02273595	0.1036324
NYTH47751-RA	0.0002041349	0.0004426269	-2.355491	0.6342461	1.868959	1.558997	0.2388836	0.4507188	0.199261	0.4507188
NYTH28718-RA	0.0002052324	0.000444957	-0.496498	0.1337373	5.830406	0.06025276	0.003261601	0.01820095	0.02739954	0.02739954
NYTH54486-RA	0.0002058286	0.0004461995	-0.5659009	0.1524619	5.12579	0.06981225	0.006725383	0.007162124	0.03312254	0.03312254
NYTH07634-RA	0.000206483	0.0004475682	0.7091741	0.1911031	4.648005	0.2158502	0.009569921	0.05303648	0.03868237	0.05303648
NYTH06295-RA	0.0002065657	0.0004476974	0.8114051	0.2186576	6.336361	0.1786385	0.001703715	0.08025822	0.02436769	0.08025822
NYTH14773-RA	0.0002070489	0.0004486946	0.4457747	0.1201466	6.591197	0.04879132	0.001424371	0.008200948	0.02332169	0.02332169
NYTH53850-RA	0.0002072174	0.0004490096	-0.4306253	0.1160699	7.020282	0.07301027	0.0009440732	0.0109398	0.02215116	0.02215116
NYTH28373-RA	0.0002079421	0.0004505295	-0.574776	0.1549609	7.160194	0.2284061	0.001034056	0.0401309	0.02191247	0.0401309
NYTH23118-RA	0.0002103595	0.0004557164	-0.6232186	0.1681539	6.659613	0.1358213	0.001588627	0.04688406	0.02308451	0.04688406
NYTH16660-RA	0.0002106103	0.0004562086	-0.4262222	0.1150106	7.193404	0.0388267	0.0008079553	0.006653752	0.02186766	0.02186766
NYTH43045-RA	0.0002108466	0.0004566695	0.4731852	0.1276928	6.324305	0.08703887	0.001786632	0.02616557	0.02442294	0.02616557
NYTH50617-RA	0.0002114536	0.0004579331	0.5559041	0.1500447	5.127126	0.07454694	0.005484762	0.01412811	0.03310964	0.03310964
NYTH06882-RA	0.0002119119	0.0004588745	0.4716416	0.1273201	6.123626	0.08420313	0.002330396	0.01186368	0.02545889	0.02545889
NYTH23437-RA	0.0002119646	0.0004589374	0.4218629	0.1138843	7.528604	0.0409824	0.0005328923	0.0102211	0.02170075	0.02170075
NYTH23851-RA	0.0002123996	0.0004598279	1.594715	0.4305626	2.20267	0.7447878	0.1495524	0.1682489	0.154317	0.1682489
NYTH37451-RA	0.0002126837	0.0004603916	0.4685362	0.1265133	6.173216	0.2244587	0.002260909	0.02000062	0.02517728	0.02517728
NYTH22090-RA	0.0002132308	0.0004615242	-0.6602429	0.178309	6.538293	0.1248348	0.001551542	0.05295261	0.02351845	0.05295261
NYTH28142-RA	0.0002134651	0.0004619799	0.7092411	0.1915561	7.214944	0.1689212	0.0007833889	0.06212017	0.02184124	0.06212017
NYTH24399-RA	0.0002136933	0.0004624222	0.4509357	0.1218003	6.44369	0.05369222	0.00153423	0.02190329	0.02389776	0.02389776
NYTH05949-RA	0.0002139127	0.0004628453	-0.853977	0.2306804	4.055952	0.2003254	0.02392628	0.06729674	0.04827314	0.06729674
NYTH23141-RA	0.0002140889	0.000463175	-1.42012	0.3836313	2.46005	0.6107604	0.1248447	0.1160995	0.1274519	0.1274519
NYTH28713-RA	0.0002141723	0.0004633038	0.4225531	0.1141516	7.349998	0.05384091	0.0006115475	0.01167016	0.02172659	0.02172659
NYTH00530-RA	0.0002147581	0.0004645192	-0.8405254	0.2271081	3.767842	0.1918943	0.0307675	0.0576521	0.05515251	0.0576521
NYTH21929-RA	0.0002148939	0.000464752	0.5862187	0.1584019	9.026457	0.0946489	0.0001211975	0.0428922	0.02604478	0.0428922
NYTH38823-RA	0.0002149137	0.000464752	0.8228886	0.2223537	3.68803	0.1773018	0.02727694	0.02020881	0.05747938	0.05747938
NYTH06402-RA	0.0002154493	0.0004658583	-1.068676	0.2888175	6.035585	0.3300143	0.002932746	0.1400654	0.02599668	0.1400654
NYTH22499-RA	0.0002177136	0.0004707018	0.5266864	0.142443	5.686702	0.08319985	0.003206358	0.03157653	0.02846217	0.03157653
NYTH02925-RA	0.0002177891	0.0004708126	0.6386028	0.1727151	4.729149	0.1119671	0.00880491	0.04233309	0.03761335	0.04233309
NYTH04749-RA	0.0002181843	0.0004716145	-3.080547	0.8332618	2.601409	2.580036	0.1164202	1.073852	0.1150516	1.073852
NYTH14698-RA	0.000218336	0.0004718898	-0.6299086	0.170393	5.318299	0.1081112	0.005611035	0.04416117	0.03137469	0.04416117
NYTH24123-RA	0.0002187335	0.0004726962	-1.374048	0.3717324	2.709732	0.3740739	0.130359	-0.1104027	0.1065295	0.1065295
NYTH15899-RA	0.0002189877	0.0004731929	1.168237	0.3160779	4.593847	0.4033101	0.01220862	0.1590575	0.03941488	0.1590575
NYTH39948-RA	0.0002190132	0.0004731953	0.4893799	0.1324076	8.175999	0.06524181	0.0002505673	0.02980389	0.02262592	0.02980389
NYTH00726-RA	0.0002191032	0.0004733371	-0.848659	0.2296213	3.632556	0.171268	0.0311581	0.02832626	0.05922924	0.05922924
NYTH14284-RA	0.0002195907	0.0004743374	0.6930166	0.1875379	6.380369	0.193932	0.001711192	0.058581	0.02417016	0.058581
NYTH25960-RA	0.0002200039	0.0004751771	0.426328	0.1153839	8.14071	0.05238144	0.0002845452	0.007023701	0.02253851	0.02253851
NYTH52351-RA	0.0002207922	0.0004768267	-0.7282596	0.197149	5.275614	0.1455771	0.006804165	0.05982621	0.03174451	0.05982621
NYTH10635-RA	0.0002209288	0.0004770686	0.4278841	0.1158385	8.21336	0.05508415	0.0002804494	0.02173786	0.0227228	0.0227228
NYTH45074-RA	0.0002211625	0.0004775201	-0.5097396	0.1380088	6.357739	0.07067922	0.002076427	0.0305746	0.02427092	0.0305746
NYTH57135-RA	0.0002211977	0.0004775429	-0.6463005	0.1749837	4.47151	0.09040798	0.01134704	0.0100759	0.0411432	0.0411432
NYTH07332-RA	0.0002222675	0.0004797991	1.040053	0.2816845	3.359066	0.4298937	0.03397417	0.1020479	0.06943845	0.1020479
NYTH60230-RA	0.0002226714	0.0004806175	-1.120179	0.3034235	3.026663	0.2810855	0.0720538	-0.01518705	0.08577334	0.08577334
NYTH06844-RA	0.0002237206	0.0004828284	0.7667163	0.2077481	5.153379	0.1692286	0.005850514	0.06813681	0.03285844	0.06813681
NYTH41322-RA	0.0002241685	0.0004837413	0.4652279	0.1260747	6.880762	0.2638545	0.001131057	0.02611723	0.02245856	0.02611723
NYTH08207-RA	0.0002249277	0.0004853256	0.5776675	0.1565818	6.990548	0.09098223	0.0009820833	0.04104856	0.02221137	0.04104856
NYTH50936-RA	0.0002251058	0.0004856558	-0.4994513	0.135388	8.452999	0.06835971	0.0002486318	0.0311741	0.02345315	0.0311741
NYTH15139-RA	0.000225346	0.00048612	-0.4224631	0.114527	7.313766	0.04423693	0.0007370027	0.01603948	0.02174831	0.02174831
NYTH12374-RA	0.0002256231	0.0004866636	0.6147294	0.1666633	4.708699	0.1123324	0.009737136	0.01287975	0.03787998	0.03787998
NYTH00030-RA	0.000226019	0.0004874633	-0.423315	0.1147816	8.016012	0.03828901	0.0003245198	0.004829199	0.02226086	0.02226086
NYTH45541-RA	0.0002261778	0.0004876433	0.569778	0.1545024	5.751003	0.114423	0.003135755	0.03778594	0.02798172	0.03778594
NYTH04017-RA	0.0002261321	0.0004876433	0.4348049	0.1179011	8.503912	0.08891514	0.0001962691	0.01618731	0.02363345	0.02363345
NYTH17248-RA	0.0002261677	0.0004876433	0.4491146	0.1217826	6.453942	0.04437592	0.001569572	0.003951755	0.02385501	0.02385501
NYTH09357-RA	0.0002263121	0.0004878786	0.4551994	0.123438	6.318214	0.05935929	0.00166945	0.01975473	0.02445103	0.02445103
NYTH14952-RA	0.0002266742	0.0004885506	-0.9236394	0.2504942	7.744037	0.2677952	0.0005200638	0.1070468	0.0218367	0.1070468
NYTH28878-RA	0.0002266685	0.0004885506	0.4225287	0.1145911	7.231152	0.04553228	0.0006877108	0.01639229	0.02182277	0.02182277
NYTH08733-RA	0.0002269834	0.0004891628	-2.984269	0.8094202	1.802191	2.4423	0.1397978	0.9833354	0.2098903	0.9833354
NYTH06333-RA	0.0002271317	0.000489428	-0.6746994	0.1830063	8.24703	0.1272426	0.0002921802	0.05712149	0.02281394	0.05712149
NYTH09875-RA	0.0002273947	0.0004899402	0.4198098	0.1138788	7.50041	0.03982187	0.000535158	0.0113798	0.02169636	0.02169636
NYTH28503-RA	0.0002274338	0.0004899702	1.182391	0.3207427	4.941832	0.4893928	0.008892149	0.1674665	0.03502806	0.1674665
NYTH55778-RA	0.0002287247	0.0004926963	-1.626342	0.441344	2.365682	0.7074642	0.1972995	-0.01450871	0.1366168	0.1366168
NYTH47398-RA	0.0002287615	0.000492721	0.8006633	0.2172802	5.199376	0.174652	0.005326511	0.07560609	0.03242898	0.07560609
NYTH49293-RA	0.0002288393	0.0004928338	0.4264436	0.1157289	7.040772	0.03813229	0.0008482522	0.00742316	0.0221115	0.0221115
NYTH19987-RA	0.0002292573	0.0004936793	-0.8471351	0.2299259	3.757209	0.1849747	0.03517701	0.03630667	0.05545029	0.05545029
NYTH12482-RA	0.0002301318	0.0004955073	0.8143132	0.2210757	3.722116	0.2861414	0.02732551	0.009772574	0.0564593	0.0564593
NYTH08553-RA	0.0002301823	0.0004955611	-1.053996	0.286151	3.807815	0.6141538	0.02931003	0.1110598	0.05406458	0.1110598
NYTH36683-RA	0.0002305128	0.0004962177	-0.4217655	0.1145171	7.907792	0.03729715	0.0004220958	0.006538751	0.02205934	0.02205934
NYTH55089-RA	0.0002305984	0.0004963469	0.5611391	0.1523635	5.123731	0.2844542	0.006654073	-0.003724117	0.03314245	0.03314245
NYTH24411-RA	0.0002306306	0.000496361	-0.5514008	0.1497208	5.236773	0.08129823	0.006338777	0.01350373	0.03208918	0.03208918
NYTH31679-RA	0.0002308422	0.0004967613	-0.6530159	0.1773234	6.780793	0.1173762	0.001349789	0.05255349	0.02271518	0.05255349
NYTH01680-RA	0.0002312585	0.000497602	-1.875806	0.5094298	3.085373	0.9801693	0.1113285	0.3335608	0.08252547	0.3335608
NYTH21824-RA	0.0002315515	0.0004981772	-0.889582	0.2416131	8.57864	0.2190934	0.0002199303	0.09985471	0.02391469	0.09985471
NYTH43174-RA	0.0002326763	0.0005005417	-0.5472201	0.1486765	5.241042	0.08884283	0.005842855	0.02285658	0.0320509	0.0320509
NYTH00897-RA	0.0002327576	0.0005006611	-0.4800748	0.1304366	5.981508	0.08035344	0.002818041	0.009342091	0.02634833	0.02634833
NYTH12370-RA	0.0002333789	0.000501942	-0.6275837	0.1705464	7.874694	0.1218794	0.0004043265	0.04945751	0.02200611	0.04945751
NYTH52685-RA	0.0002336729	0.0005024628	-0.7643535	0.2077318	3.979921	0.1513747	0.02408541	0.03620257	0.04989033	0.04989033
NYTH15115-RA	0.0002336722	0.0005024628	0.5949873	0.1617024	8.205154	0.104357	0.000302471	0.04452208	0.02270113	0.04452208
NYTH23267-RA	0.000233708	0.0005024825	0.4251672	0.1155508	7.071553	0.05240139	0.0008343118	0.02007212	0.02205482	0.02205482
NYTH11857-RA	0.0002351383	0.0005055017	1.127941	0.3066786	3.200917	0.3487027	0.04238123	0.1188504	0.07660779	0.1188504
NYTH43284-RA	0.0002352142	0.000505609	-0.6213333	0.1689396	5.297629	0.197408	0.005306855	0.04361986	0.03155264	0.04361986
NYTH14143-RA	0.0002353756	0.0005058998	-0.7719455	0.2099008	3.959512	0.1438413	0.02518239	0.01260668	0.0503462	0.0503462
NYTH04969-RA	0.0002366998	0.0005086895	-1.544269	0.4200678	2.456352	0.6214754	0.1747005	0.05700491	0.1277971	0.1277971
NYTH13101-RA	0.0002369326	0.0005090896	-0.540597	0.1470618	6.925444	0.1330738	0.001042986	0.03603216	0.02235348	0.03603216
NYTH11795-RA	0.0002369384	0.0005090896	0.4237147	0.1152658	7.163531	0.04620536	0.0008686032	0.01577128	0.02190775	0.02190775
NYTH16539-RA	0.0002373137	0.0005098394	1.022045	0.2780639	4.78718	0.5085236	0.008763239	0.1237846	0.03686575	0.1237846
NYTH08894-RA	0.0002379582	0.0005111675	0.4224695	0.1149613	8.050484	0.04419775	0.000323392	0.01590465	0.0223328	0.0223328
NYTH10634-RA	0.0002390264	0.0005134053	0.421794	0.1148133	8.015456	0.04783256	0.0003381266	0.01004143	0.02225973	0.02225973
NYTH22257-RA	0.000240752	0.0005170545	-0.7252929	0.1975251	6.011961	0.1566974	0.003217499	0.06366737	0.02614845	0.06366737
NYTH26103-RA	0.0002423251	0.0005203754	-0.9069774	0.2471168	3.516674	0.2115169	0.0414425	0.04365805	0.0632433	0.0632433
NYTH40831-RA	0.0002423704	0.000520415	-2.169719	0.5911734	4.012921	1.14128	0.5499457	-0.1969987	0.04917315	0.04917315
NYTH59076-RA	0.0002429684	0.0005216414	-0.5078915	0.1384066	5.624642	0.07119016	0.003909852	0.02831825	0.02892969	0.02892969
NYTH50694-RA	0.0002434053	0.0005225215	0.4587063	0.1250187	6.2725	0.042634	0.00212807	0.006070509	0.02466567	0.02466567
NYTH03634-RA	0.0002438315	0.0005233786	1.611117	0.4391575	2.242855	0.6484703	0.1808956	0.06513835	0.1497203	0.1497203
NYTH59015-RA	0.0002441233	0.0005239469	-0.5141433	0.1401567	6.658524	0.07318914	0.001400338	0.0322749	0.02308813	0.0322749
NYTH01758-RA	0.0002442266	0.0005241107	-0.7694845	0.2097695	7.216796	0.1765816	0.0008146791	0.07461942	0.02183907	0.07461942
NYTH48995-RA	0.0002447398	0.0005251538	-0.8690621	0.23695	8.001553	0.2069731	0.0004167836	0.0958323	0.02223178	0.0958323
NYTH12533-RA	0.0002454809	0.0005266858	-0.4719366	0.1287008	6.07461	0.06273297	0.002642579	0.01599464	0.02575266	0.02575266
NYTH19097-RA	0.0002460113	0.0005277655	-0.6325661	0.1725317	4.562844	0.09490399	0.01118701	0.02027851	0.03984243	0.03984243
NYTH25206-RA	0.0002467273	0.000529243	-0.6051179	0.1650787	4.992187	0.1012884	0.007448492	0.03926746	0.03447925	0.03926746
NYTH17339-RA	0.000247332	0.0005304814	-0.5184428	0.1414575	6.718862	0.1156929	0.001319321	0.03298393	0.02289558	0.03298393
NYTH09115-RA	0.0002475564	0.000530904	0.5065012	0.138208	8.052322	0.0723931	0.0003259077	0.03241944	0.02233674	0.03241944
NYTH42199-RA	0.0002477423	0.0005312441	-1.950518	0.5322621	1.854837	0.7837095	0.2842027	-0.1695103	0.2014594	0.2014594
NYTH24542-RA	0.0002478535	0.0005314238	-0.659557	0.1799871	4.611387	0.1659589	0.01202065	0.04351426	0.03917575	0.04351426
NYTH37807-RA	0.0002479371	0.0005315443	-0.7900158	0.2155932	3.859579	0.1616775	0.02695457	0.02516368	0.05272618	0.05272618
NYTH19896-RA	0.0002484241	0.0005325294	-0.419904	0.1146064	7.30545	0.04240452	0.0007622458	0.003820604	0.02175426	0.02175426
NYTH03870-RA	0.0002496214	0.0005350369	0.5234995	0.1429292	7.551202	0.0785111	0.0005329078	0.03448783	0.02170652	0.03448783
NYTH07848-RA	0.000250321	0.0005364772	0.4261172	0.1163641	6.949917	0.04379557	0.0009139884	0.01273732	0.02229846	0.02229846
NYTH22803-RA	0.0002506286	0.0005370772	0.836886	0.2285564	5.746534	0.6186579	0.004414034	0.08513689	0.0280149	0.08513689
NYTH26255-RA	0.0002510663	0.0005379556	-0.5063702	0.1383083	7.065785	0.1051926	0.0008546279	0.03193827	0.02206517	0.03193827
NYTH13483-RA	0.0002513157	0.0005384305	-0.5912706	0.1615089	5.710561	0.09686668	0.003630649	0.04108673	0.02828323	0.04108673
NYTH08467-RA	0.0002515839	0.0005389456	-1.485833	0.405894	2.36026	0.5857032	0.145262	0.1135235	0.1371665	0.1371665
NYTH49780-RA	0.0002533642	0.0005426996	-0.6596585	0.180292	4.423778	0.1257492	0.01387174	0.01310615	0.04185144	0.04185144
NYTH56795-RA	0.0002535183	0.0005429697	-0.8462926	0.231311	3.877244	0.1551999	0.0394358	0.0009411817	0.05228664	0.05228664
NYTH00322-RA	0.0002536272	0.0005431428	0.5536912	0.1513409	6.39532	0.08525538	0.001470602	0.03779352	0.02410456	0.03779352
NYTH43967-RA	0.0002537844	0.0005434195	-0.7712945	0.2108278	7.565923	0.2047289	0.0006109427	0.07558622	0.02171137	0.07558622
NYTH50759-RA	0.0002539513	0.000543717	0.416941	0.1139731	7.494405	0.0480285	0.0005724898	0.01682283	0.02169584	0.02169584
NYTH06363-RA	0.0002539863	0.000543732	0.4172317	0.1140536	7.604311	0.1858636	0.0005718393	0.01333224	0.02172798	0.02172798
NYTH33168-RA	0.0002544327	0.0005446274	-1.460137	0.3991893	2.393144	0.5601017	0.1393029	-0.05706407	0.1338722	0.1338722
NYTH42116-RA	0.0002548132	0.0005453817	-0.7845191	0.2145034	3.804458	0.2412507	0.02472316	0.03377837	0.05415407	0.05415407
NYTH10180-RA	0.0002549653	0.000545647	0.8314758	0.2273519	7.239828	0.1940874	0.0006755973	0.08793388	0.02181338	0.08793388
NYTH51507-RA	0.0002552228	0.0005461379	0.4174374	0.1141487	7.365675	0.03998351	0.000617842	0.01128944	0.02171917	0.02171917
NYTH19491-RA	0.0002552657	0.0005461696	-0.5460491	0.1493195	6.45397	0.09367954	0.001707943	0.03651429	0.0238549	0.03651429
NYTH52895-RA	0.0002556418	0.0005469139	-0.5847672	0.1599236	4.935859	0.1006933	0.007768065	0.03607576	0.03509466	0.03607576
NYTH57968-RA	0.0002560101	0.0005476415	-1.771819	0.4846105	3.754835	0.8624577	0.04102425	0.3615713	0.05551727	0.3615713
NYTH00794-RA	0.0002560696	0.0005477082	0.5331095	0.1458132	7.477806	0.09978572	0.0006409287	0.03580736	0.02169512	0.03580736
NYTH08211-RA	0.0002561824	0.0005478892	-0.4656058	0.1273539	7.587428	0.06267712	0.0005645754	0.02723946	0.02171996	0.02723946
NYTH12184-RA	0.0002563645	0.0005482183	-0.4688134	0.1282377	6.090933	0.05193354	0.002538054	0.01526437	0.02565321	0.02565321
NYTH07692-RA	0.000256393	0.0005482188	1.891224	0.5173232	1.290149	2.727971	0.1441011	0.2425413	0.3146817	0.3146817
NYTH08320-RA	0.0002565341	0.00054846	-1.00632	0.2752783	3.202432	0.3173655	0.0533712	0.0729564	0.07653415	0.07653415
NYTH09092-RA	0.0002566299	0.0005486044	-0.5376234	0.1470704	6.159441	0.08623442	0.002390413	0.03468908	0.02525386	0.03468908
NYTH05030-RA	0.000256699	0.0005486917	-1.626606	0.444977	2.323925	0.7309225	0.1985196	0.0464865	0.1409169	0.1409169
NYTH44331-RA	0.0002580487	0.0005515158	0.4213785	0.1153155	7.122908	0.04407871	0.0008275503	0.01131975	0.02196843	0.02196843
NYTH33103-RA	0.0002584001	0.000552206	-0.8825129	0.2415337	4.642657	0.2138497	0.01256441	0.08744451	0.03875396	0.08744451
NYTH59161-RA	0.0002598225	0.0005551847	-0.6122403	0.1676278	6.568245	0.1096448	0.001480992	0.04668888	0.02340566	0.04668888
NYTH47179-RA	0.0002601104	0.0005557386	-0.4369061	0.1196317	8.68925	0.04710218	0.0001661391	0.01779145	0.02436827	0.02436827
NYTH24428-RA	0.000261061	0.0005577082	-0.4325297	0.1184637	8.143643	0.07263748	0.0002750121	0.02378268	0.02254563	0.02378268
NYTH23848-RA	0.0002615818	0.0005587592	0.4232374	0.1159349	8.242817	0.04941645	0.0002392209	0.005643815	0.02280234	0.02280234
NYTH36932-RA	0.0002623529	0.0005603447	-0.4486696	0.1229269	7.206138	0.05562151	0.0008624774	0.02504213	0.02185178	0.02504213
NYTH55134-RA	0.0002626102	0.0005608325	-0.7341863	0.2011669	4.17891	0.1150581	0.023476	0.001360023	0.04589792	0.04589792
NYTH52896-RA	0.0002628027	0.0005611818	-0.548808	0.150381	5.178236	0.1013435	0.006142912	0.0272971	0.03262472	0.03262472
NYTH50626-RA	0.0002628363	0.0005611919	0.6607976	0.1810694	4.59772	0.1222205	0.01062387	0.0455809	0.03936191	0.0455809
NYTH34629-RA	0.0002636224	0.0005628083	-0.5720815	0.1567927	6.074001	0.1023268	0.00280601	0.03933789	0.0257564	0.03933789
NYTH40433-RA	0.0002645259	0.0005646751	-0.6003476	0.1645793	4.840373	0.09657765	0.01022794	0.03304357	0.03620582	0.03620582
NYTH17972-RA	0.0002649846	0.000565592	-0.416739	0.1142588	7.357404	0.04336211	0.0006571712	0.007165513	0.02172296	0.02172296
NYTH01784-RA	0.000265208	0.0005660066	0.6184387	0.1695696	6.48435	0.1057094	0.001588557	0.04770375	0.02373055	0.04770375
NYTH57797-RA	0.0002652516	0.0005660374	-0.417292	0.1144185	7.927932	0.04747387	0.0003489885	0.0215579	0.02209376	0.02209376
NYTH38983-RA	0.0002656242	0.0005667701	0.4419351	0.1211875	6.487076	0.06623001	0.001457147	0.0003510154	0.02371956	0.02371956
NYTH30860-RA	0.0002660993	0.0005677214	0.5488243	0.1505176	7.374819	0.2084901	0.0006895013	0.03814859	0.02171531	0.03814859
NYTH12696-RA	0.0002662367	0.0005679521	0.4152609	0.1138914	7.517012	0.04112831	0.0005378558	0.003606957	0.02169857	0.02169857
NYTH09739-RA	0.0002663932	0.0005682235	-0.5041315	0.1382712	5.627359	0.07390357	0.003866097	0.001063738	0.02890919	0.02890919
NYTH30923-RA	0.000267295	0.0005700844	0.4161121	0.1141568	7.761627	0.2676927	0.0004844621	0.01982783	0.02185571	0.02185571
NYTH15972-RA	0.0002680728	0.0005716804	0.4486212	0.1231006	7.240913	0.0715051	0.0006913181	0.02528656	0.02181223	0.02528656
NYTH16389-RA	0.0002683702	0.0005722518	0.5356195	0.1469842	10.25374	0.0712189	3.426023e-05	0.01953523	0.0370018	0.0370018
NYTH05122-RA	0.0002685946	0.0005726673	0.4206645	0.1154452	7.081341	0.04145869	0.0008097529	0.01228529	0.02203756	0.02203756
NYTH43313-RA	0.0002688145	0.0005730732	-0.8462245	0.2322473	3.669226	0.1717295	0.03440681	0.01005819	0.05805975	0.05805975
NYTH04020-RA	0.0002690652	0.0005735446	0.8708772	0.239029	3.469894	0.2930958	0.03295517	0.006812826	0.06499032	0.06499032
NYTH09726-RA	0.0002697134	0.0005748632	0.5869028	0.1611142	4.832586	0.1014332	0.008198531	0.02948016	0.03630051	0.03630051
NYTH49224-RA	0.0002698018	0.0005749885	-0.5737319	0.1575022	5.381453	0.1023497	0.005282516	0.03724366	0.03084314	0.03724366
NYTH54558-RA	0.0002700387	0.0005754302	0.5661735	0.1554369	4.971455	0.06081352	0.006715681	0.0003904885	0.03470252	0.03470252
NYTH03427-RA	0.0002710126	0.0005774419	-1.428672	0.3923264	2.733581	0.6039535	0.1366934	0.1271695	0.1047589	0.1271695
NYTH04950-RA	0.0002711719	0.0005777179	-1.758012	0.4827861	2.104148	0.7560435	0.2332895	0.02227003	0.1662804	0.1662804
NYTH23515-RA	0.0002714475	0.0005782415	0.8421052	0.231276	3.945637	0.2651627	0.02292319	0.06877152	0.05066171	0.06877152
NYTH15974-RA	0.0002717452	0.0005788121	0.4995621	0.1372105	5.652536	0.06664736	0.003555049	0.02350582	0.02871933	0.02871933
NYTH49910-RA	0.0002726715	0.0005806655	0.5795452	0.1592171	7.22877	0.09348761	0.0007654805	0.04269181	0.0218254	0.04269181
NYTH14023-RA	0.0002726751	0.0005806655	-1.552776	0.426591	3.026451	1.217406	0.2261801	0.07341359	0.08578542	0.08578542
NYTH25510-RA	0.0002728259	0.0005809227	-1.015088	0.2788839	3.178746	0.3668949	0.05563419	0.03670467	0.07769654	0.07769654
NYTH31143-RA	0.0002738169	0.000582969	0.44524	0.122356	6.407481	0.0435127	0.001612795	0.00960948	0.02405178	0.02405178
NYTH30700-RA	0.000274253	0.0005838333	0.6694764	0.183999	5.43481	0.154609	0.004672357	0.05336585	0.03040696	0.05336585
NYTH14245-RA	0.0002745695	0.0005844429	-0.8328241	0.2289122	4.304144	0.6186436	0.01932535	0.07050457	0.0437317	0.07050457
NYTH10397-RA	0.000274727	0.0005847141	-0.663361	0.1823405	5.881475	0.1242604	0.003100211	0.05389646	0.02703453	0.05389646
NYTH19930-RA	0.0002747591	0.0005847182	0.5097755	0.1401251	6.776836	0.08627171	0.001146405	0.03251365	0.02272616	0.03251365
NYTH42897-RA	0.0002763452	0.0005880292	1.187177	0.3264594	5.470931	0.4394365	0.004605976	0.1780953	0.03011763	0.1780953
NYTH45965-RA	0.0002765249	0.0005883469	0.4140384	0.1138609	7.610007	0.04154237	0.0004935847	0.01067279	0.02173093	0.02173093
NYTH18455-RA	0.0002791219	0.0005938074	0.476936	0.1312448	7.924741	0.06793777	0.0003678297	0.02916106	0.0220882	0.02916106
NYTH43633-RA	0.0002793421	0.0005942106	0.8169976	0.2248366	7.748551	0.2111585	0.000493254	0.08616642	0.02184147	0.08616642
NYTH49907-RA	0.0002799957	0.0005955358	0.4786224	0.131738	8.546219	0.07252578	0.000182365	0.02956891	0.02379022	0.02956891
NYTH30808-RA	0.0002801264	0.0005957484	-0.4489128	0.1235647	6.386671	0.05001984	0.002031721	0.01175997	0.02414241	0.02414241
NYTH20854-RA	0.0002801574	0.0005957491	0.4201874	0.1156589	7.066722	0.04286912	0.0008684801	0.01342978	0.02206348	0.02206348
NYTH08823-RA	0.0002804218	0.0005962459	-0.588901	0.1621091	5.016416	0.1040279	0.007901489	0.03714884	0.03422291	0.03714884
NYTH28116-RA	0.0002816005	0.0005986865	-0.4309152	0.118655	7.622148	0.05719744	0.0005243589	0.0236111	0.02173765	0.0236111
NYTH41882-RA	0.0002819144	0.0005992882	0.4186189	0.1152783	8.118981	0.04066298	0.0002946557	0.002751675	0.02248664	0.02248664
NYTH03129-RA	0.0002827064	0.0006008829	-0.6616083	0.1822285	6.167561	0.1362472	0.002375917	0.05455077	0.02520856	0.05455077
NYTH51349-RA	0.0002827265	0.0006008829	-0.5677618	0.1563809	5.800781	0.09846524	0.003343699	0.03857915	0.02761493	0.03857915
NYTH05120-RA	0.0002830698	0.0006015466	0.4608645	0.1269487	6.106931	0.06896738	0.002070096	0.0101761	0.02555729	0.02555729
NYTH02803-RA	0.0002837422	0.0006029094	0.4169771	0.114879	7.181837	0.03903672	0.000741016	0.008193128	0.02188271	0.02188271
NYTH57036-RA	0.0002842385	0.0006038979	-0.9478283	0.2611632	3.357881	0.3263977	0.0474365	0.03319609	0.06948843	0.06948843
NYTH17082-RA	0.0002848475	0.0006051255	-0.5731558	0.1579505	6.400248	0.09315825	0.001761891	0.04100675	0.02408311	0.04100675
NYTH39995-RA	0.0002849438	0.0006052637	0.4882783	0.1345632	5.738077	0.05677362	0.002963204	0.01630747	0.0280778	0.0280778
NYTH26235-RA	0.0002849904	0.0006052965	0.4551579	0.1254371	6.24422	0.1497213	0.002169474	0.01289297	0.02480389	0.02480389
NYTH52642-RA	0.0002856632	0.0006066591	-0.5422479	0.1494633	5.784072	0.09402046	0.00344281	0.03485311	0.02773742	0.03485311
NYTH55141-RA	0.0002862348	0.0006078065	-0.5110305	0.1408787	5.527254	0.1804898	0.00434818	0.007983364	0.02967494	0.02967494
NYTH03542-RA	0.0002862918	0.000607861	-0.4975933	0.1371764	5.647397	0.06073064	0.003500266	0.01913876	0.02875807	0.02875807
NYTH23695-RA	0.0002877208	0.0006108282	0.4900298	0.1351392	5.726892	0.0892483	0.00314615	0.009016101	0.02816117	0.02816117
NYTH13245-RA	0.0002880913	0.0006115478	-0.5128333	0.1414408	5.474856	0.07465326	0.004208707	0.02871185	0.03008646	0.03008646
NYTH22084-RA	0.0002882114	0.0006117359	-0.4173225	0.1151021	7.146511	0.0507136	0.0007793906	0.02131079	0.02193232	0.02193232
NYTH27341-RA	0.0002893749	0.0006141382	-0.7116548	0.1963386	6.826438	0.3808822	0.001549471	0.06453425	0.02259379	0.06453425
NYTH25308-RA	0.0002899392	0.0006152687	0.692407	0.1910548	7.414731	0.2637005	0.0006632965	0.06191148	0.02170243	0.06191148
NYTH38568-RA	0.0002900981	0.0006155385	-0.4501994	0.1242277	9.076595	0.04169015	0.0001212709	0.007611449	0.02633448	0.02633448
NYTH18194-RA	0.0002904949	0.000616313	-0.4369383	0.1205802	8.775292	0.03855131	0.0001720897	0.006004005	0.02475292	0.02475292
NYTH01850-RA	0.0002911331	0.0006175995	-0.6131181	0.1692264	6.848234	0.1058642	0.001181948	0.04791103	0.0225386	0.04791103
NYTH45423-RA	0.0002913075	0.0006178342	-0.4509492	0.1244715	6.27953	0.0453494	0.001927492	0.01104604	0.02463222	0.02463222
NYTH09537-RA	0.0002912854	0.0006178342	0.4373608	0.1207202	8.792578	0.06780911	0.0001492665	0.01690746	0.02483365	0.02483365
NYTH04167-RA	0.0002914619	0.0006180941	0.4433078	0.122367	6.424814	0.04659952	0.001691713	0.0122571	0.02397746	0.02397746
NYTH07880-RA	0.0002919892	0.0006191448	0.4226653	0.1166841	6.926972	0.04033723	0.0009903087	0.006764038	0.02234999	0.02234999
NYTH44639-RA	0.0002920835	0.0006192771	-0.6372017	0.1759146	6.278951	0.1126594	0.002195615	0.05085458	0.02463497	0.05085458
NYTH29365-RA	0.0002927737	0.0006206726	-0.796188	0.2198436	3.76008	0.1641586	0.02748395	0.04186353	0.05536953	0.05536953
NYTH56858-RA	0.0002931991	0.0006214982	1.423364	0.3930604	2.285973	0.4205597	0.1198894	-0.02843921	0.1449617	0.1449617
NYTH57530-RA	0.0002932272	0.0006214982	0.432176	0.1193457	6.661027	0.04381008	0.001337429	0.002846853	0.02307982	0.02307982
NYTH09146-RA	0.0002945225	0.0006241755	1.718671	0.4747618	4.174692	1.020542	0.02020299	0.3661948	0.045975	0.3661948
NYTH02350-RA	0.0002950758	0.0006252796	0.4135338	0.1142489	7.373359	0.04326491	0.0006603567	0.01574447	0.02171591	0.02171591
NYTH48835-RA	0.0002952826	0.0006256495	-0.6417489	0.1773079	4.504292	0.358266	0.01322523	0.0076773	0.04066864	0.04066864
NYTH03010-RA	0.000297224	0.0006296943	3.743978	1.034903	4.066612	4.374059	0.07649567	1.759547	0.04805603	1.759547
NYTH08255-RA	0.0002974685	0.0006301434	-0.5734537	0.1585223	5.05036	0.1077007	0.009207079	0.01446108	0.03387177	0.03387177
NYTH08285-RA	0.0002981423	0.0006315018	-0.5661115	0.156518	7.004857	0.1640082	0.00110449	0.04089191	0.02218201	0.04089191
NYTH21805-RA	0.0002987733	0.0006327692	-0.4480457	0.1238941	6.550934	0.07546217	0.001687257	0.02462658	0.02347041	0.02462658
NYTH43780-RA	0.0002990465	0.0006332788	-0.4903979	0.1356142	5.733625	0.05686321	0.003416841	0.01524876	0.02811096	0.02811096
NYTH39706-RA	0.0002991777	0.0006334874	-0.6803096	0.1881381	5.219687	0.1455954	0.007084315	0.05359447	0.03224343	0.05359447
NYTH51867-RA	0.0002993007	0.0006336788	0.6085408	0.1682956	4.614652	0.11879	0.009422974	0.01532775	0.03913144	0.03913144
NYTH53165-RA	0.000299482	0.0006339935	0.5674189	0.1569299	4.940847	0.07180191	0.007178676	0.006222377	0.03503903	0.03503903
NYTH15059-RA	0.0002996144	0.0006342046	-0.6041028	0.1670808	7.609003	0.1449078	0.0005441385	0.04731183	0.0217304	0.04731183
NYTH59798-RA	0.0003000624	0.0006350142	-0.9892247	0.2736258	4.120083	0.2983482	0.02116356	0.1071869	0.04700014	0.1071869
NYTH56129-RA	0.0003000297	0.0006350142	-0.6046785	0.1672566	6.772925	0.1027937	0.001235366	0.04672138	0.0227371	0.04672138
NYTH36545-RA	0.0003004658	0.0006357986	-0.4919844	0.1360991	7.853128	0.06993146	0.0003866332	0.03136703	0.02197367	0.03136703
NYTH58418-RA	0.0003012979	0.0006374898	-0.8997706	0.2489556	4.072916	0.2240899	0.02341181	0.08283768	0.0479287	0.08283768
NYTH48569-RA	0.0003032242	0.0006414956	-0.4114657	0.1138996	7.50307	0.1749706	0.0005429871	0.006783318	0.02169664	0.02169664
NYTH42478-RA	0.0003032884	0.0006415614	0.672532	0.1861693	4.211357	0.1127072	0.01410103	0.01158144	0.04531442	0.04531442
NYTH16533-RA	0.0003044595	0.0006439686	0.4342843	0.1202512	8.748699	0.2251974	0.0001581787	0.01306392	0.024631	0.024631
NYTH43705-RA	0.0003050819	0.0006452145	0.7221615	0.1999923	4.027178	0.1587544	0.01969551	0.01670272	0.04887066	0.04887066
NYTH20499-RA	0.0003051199	0.0006452248	-0.4117452	0.114028	7.661885	0.0461447	0.0005261456	0.005131865	0.02176364	0.02176364
NYTH41599-RA	0.0003083086	0.0006518967	0.583303	0.1616596	7.734021	0.09592532	0.0004387132	0.04436215	0.02182641	0.04436215
NYTH21453-RA	0.0003086542	0.0006525562	0.4125006	0.1143318	7.386972	0.03431043	0.0006980188	0.005040718	0.02171071	0.02171071
NYTH51128-RA	0.0003102451	0.0006558483	-0.8267921	0.2292447	6.583916	0.2536588	0.001695061	0.08839602	0.02334809	0.08839602
NYTH43185-RA	0.0003103023	0.0006558522	-0.5144107	0.1426326	6.549466	0.1032903	0.001759859	0.03311566	0.02347596	0.03311566
NYTH29575-RA	0.0003103146	0.0006558522	0.5429136	0.1505361	5.139993	0.06076605	0.005861691	-0.0001836506	0.03298595	0.03298595
NYTH38598-RA	0.0003114124	0.0006581009	0.448781	0.1244672	9.09575	0.0628736	0.0001097679	0.02488159	0.02644808	0.02644808
NYTH25868-RA	0.0003121043	0.0006594911	1.621617	0.4498193	5.738	0.7732244	0.00432989	0.3425342	0.02807837	0.3425342
NYTH07177-RA	0.0003127247	0.0006607302	-0.4474894	0.1241466	7.328432	0.09983302	0.0007316466	0.02568956	0.02173868	0.02568956
NYTH24308-RA	0.000314134	0.0006636354	0.5720328	0.15875	7.498059	0.1759181	0.0005689948	0.04263367	0.02169614	0.04263367
NYTH05158-RA	0.0003159248	0.000667346	-0.5792279	0.1608127	5.4699	0.09521286	0.004784623	0.03954804	0.03012583	0.03954804
NYTH30323-RA	0.0003161697	0.0006677504	0.7758547	0.2154148	3.761345	0.1696383	0.02311695	0.05643196	0.05533405	0.05643196
NYTH14741-RA	0.0003161851	0.0006677504	-1.002591	0.2783688	5.516058	0.33055	0.005475976	0.1273626	0.02976218	0.1273626
NYTH34950-RA	0.0003164517	0.0006682408	-0.7393678	0.2052975	4.065204	0.1642578	0.02416751	0.0009868261	0.04808458	0.04808458
NYTH38095-RA	0.0003166389	0.0006685632	-0.4277227	0.1187692	6.768175	0.04573791	0.001431448	0.005536995	0.02275048	0.02275048
NYTH38026-RA	0.0003168335	0.0006689013	-0.4201782	0.1166795	6.975822	0.04379593	0.001096146	0.01486813	0.0222423	0.0222423
NYTH45015-RA	0.0003172006	0.0006696036	0.4108132	0.1140884	7.426801	0.04813897	0.0006136371	0.01383317	0.0216998	0.0216998
NYTH18540-RA	0.0003179289	0.0006709489	0.4117491	0.1143673	7.914805	0.04371997	0.0003514866	0.002148756	0.02207115	0.02207115
NYTH53084-RA	0.0003179417	0.0006709489	-1.702135	0.4727857	2.161426	0.6217801	0.2239854	-0.1078167	0.1592025	0.1592025
NYTH60277-RA	0.0003179025	0.0006709489	0.4177078	0.1160217	7.41842	0.04959183	0.0006061547	0.02246989	0.02170156	0.02246989
NYTH42803-RA	0.0003180792	0.0006711661	-0.5774665	0.1604023	4.881265	0.08506665	0.008387774	0.006164228	0.03571893	0.03571893
NYTH30747-RA	0.0003181261	0.000671192	0.6788444	0.188564	6.551319	0.2134026	0.001530156	0.05942364	0.02346896	0.05942364
NYTH15690-RA	0.0003191668	0.0006733146	0.4126686	0.1146548	7.243763	0.0738918	0.0007262961	0.009068476	0.02180925	0.02180925
NYTH58818-RA	0.0003197071	0.0006743078	0.9998087	0.2778184	4.389409	0.3491746	0.008016188	0.1242976	0.04237529	0.1242976
NYTH58814-RA	0.0003197071	0.0006743078	0.9998087	0.2778184	4.389409	0.3491746	0.008016188	0.1242976	0.04237529	0.1242976
NYTH33995-RA	0.0003199549	0.00067472	-0.4184932	0.1162939	8.290707	0.03990407	0.0002467721	0.004974821	0.02293768	0.02293768
NYTH13303-RA	0.0003199721	0.00067472	-0.4257659	0.1183153	7.834188	0.05225087	0.0004451182	0.02355233	0.02194663	0.02355233
NYTH17387-RA	0.0003216954	0.0006782801	-0.4652823	0.1293467	6.030873	0.09043624	0.00265426	0.019129	0.02602671	0.02602671
NYTH02442-RA	0.0003217856	0.0006783966	0.4454942	0.1238482	6.319018	0.07605294	0.001847034	0.015134	0.02444732	0.02444732
NYTH47663-RA	0.0003219082	0.0006785815	-0.4151283	0.1154096	7.144306	0.03780242	0.0008976177	0.009408178	0.0219356	0.0219356
NYTH08576-RA	0.0003223821	0.0006795066	0.409677	0.1139062	7.62115	0.03662611	0.0005051301	0.008689237	0.02173708	0.02173708
NYTH03059-RA	0.0003224905	0.0006796612	1.105008	0.3072428	6.142125	0.3528776	0.002345113	0.1594803	0.02535194	0.1594803
NYTH31559-RA	0.0003226856	0.0006799986	0.4153093	0.11548	8.156379	0.03545283	0.0002842643	0.006979211	0.02257684	0.02257684
NYTH07040-RA	0.0003230499	0.0006806922	0.4913745	0.1366418	7.741971	0.1040292	0.000562357	0.03144502	0.02183455	0.03144502
NYTH08127-RA	0.0003242317	0.0006831082	-0.502698	0.1398275	5.568997	0.05985441	0.00416459	0.01192717	0.02935268	0.02935268
NYTH35934-RA	0.0003259937	0.0006867458	0.5391164	0.1500164	5.701299	0.1440837	0.003285761	0.03529408	0.02835262	0.03529408
NYTH37424-RA	0.0003270626	0.0006889228	0.4086384	0.1137361	7.643581	0.04582322	0.0004249163	0.02106634	0.02175091	0.02175091
NYTH17966-RA	0.0003279278	0.0006906704	-1.368744	0.3810348	2.705082	0.4624383	0.142014	0.03141013	0.1068789	0.1068789
NYTH21495-RA	0.0003280416	0.000690835	-1.290712	0.359321	3.770465	0.4651329	0.0305866	0.1907475	0.0550796	0.1907475
NYTH00408-RA	0.000328676	0.0006920959	0.673443	0.1875059	4.228452	0.1224605	0.0152581	0.03868264	0.04501356	0.04501356
NYTH06945-RA	0.000329106	0.0006929261	0.8971422	0.2498139	3.877161	0.2964208	0.02088313	0.08610029	0.05228869	0.08610029
NYTH55247-RA	0.0003301797	0.0006951113	1.922306	0.5354026	1.518626	1.13916	0.2290634	0.1223629	0.2623468	0.2623468
NYTH00595-RA	0.0003304265	0.0006955555	-0.4135815	0.1151974	8.084058	0.05383044	0.0003429462	0.01789946	0.02240638	0.02240638
NYTH31204-RA	0.0003308137	0.000696295	-0.4327364	0.120543	6.555294	0.06765218	0.001455627	0.001449506	0.02345399	0.02345399
NYTH30398-RA	0.0003310746	0.0006967685	1.338038	0.372745	5.246802	0.5514708	0.006005906	0.2321749	0.0319994	0.2321749
NYTH22507-RA	0.0003313257	0.0006972213	1.328483	0.3701035	2.8156	0.7489486	0.0792536	0.1555634	0.09894441	0.1555634
NYTH23660-RA	0.0003328021	0.0007002523	-0.6062484	0.16895	4.678749	0.07825559	0.01065902	-0.005776764	0.03827372	0.03827372
NYTH15896-RA	0.0003336665	0.0007019949	0.6014954	0.167657	7.98771	0.1121751	0.0003419373	0.04784471	0.02220452	0.04784471
NYTH23894-RA	0.0003337412	0.0007020759	-0.4791832	0.1335667	5.902567	0.06831263	0.003696531	0.02172198	0.02688642	0.02688642
NYTH24499-RA	0.0003337947	0.0007021124	0.4118819	0.1148086	7.165849	0.03450484	0.000691514	0.005728277	0.02190449	0.02190449
NYTH36783-RA	0.0003350197	0.0007046128	-0.6011386	0.1676069	4.657951	0.1053917	0.009608195	0.0378971	0.03854964	0.03854964
NYTH47864-RA	0.0003354857	0.0007055164	0.4315847	0.1203448	6.577186	0.05179948	0.00145507	0.00170188	0.02337269	0.02337269
NYTH20299-RA	0.0003358887	0.0007062872	0.6646561	0.1853515	6.312213	0.1557443	0.001854214	0.05704037	0.02447882	0.05704037
NYTH36107-RA	0.0003362068	0.0007068794	0.7252924	0.202275	3.926227	0.1632279	0.0190294	0.006497715	0.05111087	0.05111087
NYTH15364-RA	0.0003363993	0.0007072077	-0.4145132	0.1156073	8.161165	0.08240375	0.000322831	0.009613973	0.0225887	0.0225887
NYTH17610-RA	0.0003368435	0.0007080648	-0.7474913	0.2084947	3.966693	0.1486629	0.02433534	0.04176256	0.0501847	0.0501847
NYTH53511-RA	0.0003380339	0.0007104901	0.4351706	0.1214115	6.467114	0.05898517	0.0014692	0.0197099	0.02380067	0.02380067
NYTH17105-RA	0.0003388897	0.0007122117	-0.410559	0.114566	7.264254	0.05533452	0.0007117452	0.008306849	0.0217889	0.0217889
NYTH16023-RA	0.000339235	0.0007128602	0.4352799	0.1214734	6.476134	0.05224679	0.001531801	0.02315942	0.02376383	0.02376383
NYTH21807-RA	0.0003397108	0.0007137826	0.4113102	0.1147959	7.231959	0.04174995	0.0007691544	0.01283349	0.02182188	0.02182188
NYTH12667-RA	0.0003397639	0.000713817	-0.9944691	0.2775576	3.282707	0.2515423	0.05929254	0.04295934	0.07277301	0.07277301
NYTH25501-RA	0.0003400293	0.0007142199	1.01451	0.2831671	3.067095	0.3023226	0.05393904	0.02925404	0.08351853	0.08351853
NYTH44106-RA	0.0003400194	0.0007142199	-0.6446158	0.179923	6.568429	0.1221243	0.001512802	0.05398253	0.02340498	0.05398253
NYTH07478-RA	0.0003402876	0.0007146851	0.4134585	0.1154098	7.122471	0.10044	0.0008641605	0.01551315	0.02196912	0.02196912
NYTH54655-RA	0.0003415679	0.0007172964	-0.6064105	0.1693153	4.626892	0.09141798	0.0101787	0.0251838	0.0389659	0.0389659
NYTH39499-RA	0.0003425123	0.0007192018	0.4137469	0.1155452	8.156592	0.04068149	0.0003095237	0.01277314	0.02257736	0.02257736
NYTH27528-RA	0.0003427448	0.0007196121	0.6175643	0.1724728	7.50315	0.1175572	0.0005819245	0.05041272	0.02169665	0.05041272
NYTH13394-RA	0.0003437253	0.0007215924	-0.5031327	0.1405438	5.529288	0.06398123	0.004202393	0.0155632	0.02965913	0.02965913
NYTH14930-RA	0.0003439248	0.0007219332	-0.4309112	0.1203747	6.599574	0.04376946	0.001548537	0.01269716	0.02329159	0.02329159
NYTH26267-RA	0.0003453248	0.0007247935	-0.5771558	0.1612758	5.276725	0.09624641	0.006104574	0.03848383	0.03173477	0.03848383
NYTH03094-RA	0.0003461202	0.0007263843	-0.4164934	0.1164012	6.966459	0.04448342	0.0009649092	0.0145177	0.02226235	0.02226235
NYTH48597-RA	0.0003463522	0.0007267927	-0.7363637	0.2058083	4.071107	0.1510591	0.01950995	0.05310217	0.04796516	0.05310217
NYTH20798-RA	0.0003480753	0.0007303295	1.401362	0.3918125	2.778203	0.5933704	0.08202118	0.1811509	0.1015438	0.1811509
NYTH06177-RA	0.0003495584	0.0007333619	-0.6903797	0.1930862	4.127063	0.1023471	0.01704624	0.005965985	0.04686621	0.04686621
NYTH00529-RA	0.0003504959	0.0007351699	-1.794573	0.5020066	2.678486	0.8999319	0.2254491	0.2065691	0.1089056	0.2065691
NYTH11618-RA	0.0003504789	0.0007351699	-0.4708837	0.1317226	5.938278	0.07800197	0.00310465	0.01230741	0.02663966	0.02663966
NYTH13279-RA	0.0003510103	0.0007361693	0.6802923	0.1903226	4.139775	0.1110372	0.01547153	0.02060654	0.04662454	0.04662454
NYTH12440-RA	0.0003512481	0.0007365533	0.8787343	0.2458521	6.345117	0.3289148	0.001951867	0.1016652	0.02432787	0.1016652
NYTH25183-RA	0.0003513073	0.0007365533	0.4106604	0.1148959	8.034814	0.09850531	0.0003307596	0.01106929	0.02229965	0.02229965
NYTH47699-RA	0.0003512981	0.0007365533	0.407294	0.1139538	7.417386	0.04280302	0.0005590171	0.01637293	0.0217018	0.0217018
NYTH46392-RA	0.000351429	0.0007367288	-0.4842143	0.1354785	7.287121	0.1016651	0.0007521103	0.03071262	0.02176862	0.03071262
NYTH01556-RA	0.0003515886	0.0007369838	0.4088736	0.1144027	7.30721	0.04908958	0.0006835599	0.01367984	0.02175297	0.02175297
NYTH16536-RA	0.0003518283	0.0007374065	-0.5168913	0.1446332	5.366244	0.08002164	0.004891197	0.006171393	0.03096955	0.03096955
NYTH58763-RA	0.0003549916	0.0007439563	-1.652452	0.462682	2.097978	0.8818666	0.1993917	0.1675933	0.1670638	0.1675933
NYTH05038-RA	0.0003558217	0.0007456154	-0.4309456	0.1206843	8.787236	0.1239768	0.0001594639	0.01215103	0.02480857	0.02480857
NYTH25121-RA	0.0003572526	0.000748533	-0.6537262	0.1831268	5.171287	0.1249048	0.006152085	0.05133722	0.03268966	0.05133722
NYTH56924-RA	0.0003573051	0.0007485527	-1.226347	0.3435373	2.696162	0.3432773	0.09476292	0.002333647	0.1075534	0.1075534
NYTH04423-RA	0.0003573392	0.0007485527	-0.7883063	0.2208303	6.792042	0.180801	0.001463016	0.0821359	0.02268434	0.0821359
NYTH28858-RA	0.0003593528	0.0007526896	-0.7817209	0.2190759	3.756885	0.1562616	0.02681643	0.03226274	0.05545944	0.05545944
NYTH04507-RA	0.000359792	0.0007535282	-0.406394	0.1139014	7.455332	0.03396127	0.0005444429	0.006477707	0.0216959	0.0216959
NYTH36172-RA	0.0003600472	0.0007539811	-1.572164	0.4406587	2.301679	0.645588	0.1896083	0.004838273	0.1432718	0.1432718
NYTH28293-RA	0.0003601148	0.0007540414	-0.5016174	0.1405993	5.853147	0.1166791	0.003153538	0.03073472	0.02723595	0.03073472
NYTH04621-RA	0.0003602826	0.0007543112	-0.4271481	0.1197302	6.670428	0.03862511	0.001525985	0.007190452	0.02304886	0.02304886
NYTH01348-RA	0.0003608511	0.0007554201	0.41145	0.1153434	7.107276	0.03869021	0.000813409	0.01122872	0.02199361	0.02199361
NYTH07635-RA	0.0003613436	0.0007563695	-0.4570519	0.12814	6.078522	0.04415489	0.002419648	0.001525299	0.02572868	0.02572868
NYTH03426-RA	0.0003620975	0.0007578659	0.4222494	0.1184008	6.730692	0.1355642	0.001172416	0.01555421	0.02285974	0.02285974
NYTH51049-RA	0.0003636066	0.0007609422	-0.5745329	0.1611511	5.094566	0.1208584	0.006247588	0.03827188	0.0334277	0.03827188
NYTH03302-RA	0.0003640196	0.0007617243	-0.9484816	0.2660625	3.848962	0.2519314	0.02737101	0.09398203	0.05299447	0.09398203
NYTH14472-RA	0.0003643246	0.0007622805	0.5037	0.1413037	7.727797	0.1565859	0.0004342369	0.03379445	0.0218202	0.03379445
NYTH20755-RA	0.0003651758	0.0007639789	-0.6183587	0.1734989	8.344549	0.1142016	0.0002748163	0.05132836	0.02309886	0.05132836
NYTH53528-RA	0.0003653651	0.0007642926	-1.659161	0.4655446	4.804147	0.814859	0.013467	0.3580732	0.03665187	0.3580732
NYTH50277-RA	0.0003655631	0.0007646244	-0.5725807	0.160667	4.911857	0.1196344	0.008886773	0.02606966	0.03536561	0.03536561
NYTH57233-RA	0.0003659712	0.0007653955	-0.8858169	0.248582	4.763352	0.2251558	0.01312152	0.09280937	0.03717101	0.09280937
NYTH36268-RA	0.0003665852	0.0007665969	0.4180533	0.1173305	6.868802	0.06341653	0.001111979	0.01574137	0.02248766	0.02248766
NYTH50083-RA	0.0003677503	0.0007689504	0.4059873	0.1139707	7.439629	0.07685852	0.0005697772	0.01142347	0.02169764	0.02169764
NYTH38025-RA	0.0003682568	0.0007698437	-0.8654357	0.2429739	3.50032	0.2160425	0.03735956	0.01930638	0.06384558	0.06384558
NYTH03847-RA	0.0003682205	0.0007698437	-0.6341677	0.1780434	9.039225	0.1722398	0.0001392304	0.05420268	0.02611751	0.05420268
NYTH11998-RA	0.0003688941	0.0007710929	-0.8727093	0.2450473	3.448925	0.2076932	0.03714179	-0.0005322777	0.06579791	0.06579791
NYTH23794-RA	0.0003694373	0.0007721218	-0.4226714	0.1186944	8.587399	0.1103893	0.0002024944	0.004009314	0.02394897	0.02394897
NYTH18645-RA	0.000369466	0.0007721218	-0.5512425	0.1548006	5.038879	0.06413383	0.007090281	0.007725171	0.03398951	0.03398951
NYTH42007-RA	0.0003715581	0.0007764103	0.6483675	0.1821512	6.959792	0.1295914	0.00101498	0.05586339	0.0222768	0.05586339
NYTH20675-RA	0.000372242	0.0007777557	-0.5211534	0.1464317	5.991481	0.07918598	0.002777452	0.0339807	0.02628236	0.0339807
NYTH50887-RA	0.0003725528	0.0007783213	0.5205915	0.1462829	7.314482	0.1084155	0.0007895201	0.03589393	0.02174781	0.03589393
NYTH59646-RA	0.0003729359	0.0007790378	-0.6701646	0.1883262	5.389157	0.1260156	0.005458875	0.0553413	0.03077947	0.0553413
NYTH17545-RA	0.0003732843	0.0007796816	-0.4829092	0.135714	5.691131	0.05161222	0.003145323	0.008670173	0.02842891	0.02842891
NYTH49913-RA	0.0003737535	0.0007805775	-0.5098598	0.1433014	5.449064	0.0820576	0.004911099	0.02725777	0.03029225	0.03029225
NYTH19344-RA	0.0003745728	0.0007822044	-0.5233738	0.1471234	5.573038	0.07512879	0.007784497	0.01943302	0.02932172	0.02932172
NYTH59678-RA	0.0003747034	0.0007823929	0.4340118	0.1220064	6.491523	0.07157604	0.001816397	0.006284155	0.02370169	0.02370169
NYTH30061-RA	0.0003749493	0.0007828221	-0.5924968	0.1665667	6.529098	0.0986478	0.001625763	0.04593615	0.02355381	0.04593615
NYTH21675-RA	0.0003750031	0.0007828503	0.983571	0.276511	5.082774	0.3803016	0.006094743	0.1249767	0.03354474	0.1249767
NYTH03787-RA	0.0003761108	0.0007850782	0.4055263	0.1140303	7.393134	0.04256277	0.0005821021	0.009178492	0.0217086	0.0217086
NYTH26180-RA	0.00037689	0.0007866201	-0.7156218	0.2012571	4.072132	0.1205712	0.02149168	0.01945753	0.0479445	0.0479445
NYTH10143-RA	0.0003793865	0.0007917455	0.4082886	0.1148807	8.030341	0.03650622	0.0003340874	0.007885582	0.02229032	0.02229032
NYTH05700-RA	0.000380482	0.0007939462	0.7367559	0.2073462	7.139476	0.1705106	0.000784249	0.0729171	0.02194284	0.0729171
NYTH15630-RA	0.0003809329	0.0007948017	0.5423378	0.1526442	6.425348	0.4325417	0.00200996	0.03793335	0.02397519	0.03793335
NYTH10893-RA	0.0003823444	0.000797661	-0.408183	0.114917	8.040757	0.03490155	0.0003265983	0.006979983	0.02231213	0.02231213
NYTH16497-RA	0.0003826808	0.0007982767	-0.4586243	0.1291264	6.643266	0.06045287	0.001535866	0.02704748	0.02313936	0.02704748
NYTH22029-RA	0.0003841123	0.0008011768	0.4151061	0.1169061	7.660539	0.07940173	0.0005232163	0.02290598	0.02176266	0.02290598
NYTH49503-RA	0.0003841822	0.0008012365	-0.4154844	0.1170142	8.38751	0.05497456	0.0002381341	0.01894355	0.02323442	0.02323442
NYTH53265-RA	0.0003848896	0.000802563	-0.425665	0.1198978	8.711599	0.1010153	0.0001782113	0.01697146	0.02446545	0.02446545
NYTH45077-RA	0.000384901	0.000802563	0.4569576	0.1287123	7.59934	0.06356628	0.0004990741	0.02790123	0.0217255	0.02790123
NYTH28799-RA	0.0003853738	0.0008034625	0.4054795	0.1142227	7.341104	0.05111039	0.0006347131	0.01213001	0.02173128	0.02173128
NYTH11802-RA	0.0003863483	0.0008054077	-1.714934	0.4831836	2.155788	0.8050507	0.2403442	0.08219509	0.1598839	0.1598839
NYTH33807-RA	0.000386829	0.0008063232	0.8102868	0.2283199	6.13717	0.2734598	0.002370092	0.08699558	0.02538037	0.08699558
NYTH18679-RA	0.0003880211	0.0008087211	-0.4211771	0.118705	7.309388	0.05178596	0.0007578489	0.02339793	0.0217514	0.02339793
NYTH24871-RA	0.000388984	0.0008106409	0.4040079	0.1138869	7.664123	0.03100666	0.0004693974	0.003312017	0.02176529	0.02176529
NYTH35379-RA	0.0003896133	0.0008118019	-0.6811259	0.1920276	4.226586	0.1637452	0.0181674	0.0213308	0.04504619	0.04504619
NYTH10235-RA	0.0003896247	0.0008118019	-0.8914279	0.2513179	3.483851	0.1932874	0.04381418	0.02699616	0.06446126	0.06446126
NYTH11878-RA	0.0003900739	0.0008126504	0.5048141	0.1423331	8.363149	0.0831947	0.0002116628	0.03451754	0.02315679	0.03451754
NYTH42543-RA	0.0003902816	0.0008129958	0.4679309	0.131939	5.854245	0.06229687	0.002614036	0.01896457	0.02722809	0.02722809
NYTH10247-RA	0.0003904907	0.0008133442	-1.410129	0.3976194	2.621046	0.9610985	0.1575842	0.05881775	0.1134464	0.1134464
NYTH26994-RA	0.0003906416	0.0008135711	-0.6023791	0.16986	8.288096	0.1163775	0.000298747	0.04916256	0.02293011	0.04916256
NYTH10687-RA	0.0003909236	0.000814071	-0.4122606	0.1162563	7.026146	0.04558016	0.001029804	0.01952544	0.02213966	0.02213966
NYTH05256-RA	0.0003910485	0.0008142436	-0.7729556	0.2179764	8.427828	0.16853	0.0002928047	0.08115924	0.02336734	0.08115924
NYTH49638-RA	0.000392549	0.0008172805	-0.4190984	0.118221	6.787397	0.04545	0.001262202	0.01556969	0.022697	0.022697
NYTH01407-RA	0.0003932963	0.0008187483	1.046651	0.2952854	5.120677	0.4824203	0.007046667	0.1424278	0.03317205	0.1424278
NYTH50210-RA	0.0003947096	0.0008216023	0.5452445	0.1538676	5.049608	0.08793029	0.006706667	0.02083388	0.03387944	0.03387944
NYTH13985-RA	0.0003955957	0.0008233586	-1.067955	0.3014264	4.102487	0.3208902	0.0282136	0.1275428	0.04734168	0.1275428
NYTH06714-RA	0.0003963932	0.0008249298	0.4488333	0.1267005	8.957053	0.06722186	0.0001452955	0.02737418	0.02566169	0.02737418
NYTH34613-RA	0.0003974141	0.0008269657	-0.6179176	0.1744645	6.596549	0.1170723	0.001441399	0.05073781	0.02330242	0.05073781
NYTH23600-RA	0.0003982095	0.0008285199	-3.155673	0.8911139	3.786307	3.016601	0.1140612	1.247226	0.05464383	1.247226
NYTH29645-RA	0.0003982891	0.0008285199	-1.237262	0.3493891	10.52987	0.676696	5.135049e-05	0.2092162	0.04089491	0.2092162
NYTH24109-RA	0.0003982745	0.0008285199	-0.9608748	0.2713397	3.254368	0.4426661	0.05214469	0.004966341	0.07407	0.07407
NYTH16821-RA	0.0003990924	0.0008301019	-1.083048	0.3058867	3.252547	0.3724664	0.0515035	0.1088965	0.07415449	0.1088965
NYTH58265-RA	0.0004001091	0.0008321275	-0.4050827	0.1144298	7.942552	0.04557551	0.0003274402	0.008889236	0.02211971	0.02211971
NYTH20326-RA	0.000400207	0.0008322419	0.454321	0.1283412	8.451376	0.06052036	0.0002174885	0.0280193	0.02344755	0.0280193
NYTH41473-RA	0.0004014743	0.0008347877	1.839021	0.5196276	1.673229	2.098117	0.2126212	0.2502581	0.232201	0.2502581
NYTH06441-RA	0.0004022611	0.0008363342	0.5607866	0.1584771	4.902602	0.06518475	0.007582755	0.006327281	0.03547154	0.03547154
NYTH33832-RA	0.0004030657	0.000837917	0.6251555	0.176694	4.421829	0.08232048	0.0116405	0.004998799	0.04188084	0.04188084
NYTH09851-RA	0.0004031529	0.0008380085	-0.6632402	0.1874613	4.274773	0.122792	0.01602322	0.03778561	0.04421976	0.04421976
NYTH46082-RA	0.0004037003	0.0008390566	-0.46748	0.1321441	6.904573	0.06144881	0.00126948	0.02866549	0.02240183	0.02866549
NYTH49939-RA	0.000404709	0.0008410629	-1.011044	0.2858485	3.146563	0.3430199	0.06075738	0.009946518	0.07931579	0.07931579
NYTH50863-RA	0.0004052076	0.000842009	0.7244617	0.204843	4.784042	0.1504584	0.008226513	0.06370601	0.03690566	0.06370601
NYTH52630-RA	0.0004071254	0.0008459035	-0.520012	0.1470863	5.288215	0.06393471	0.005453121	0.009558514	0.03163439	0.03163439
NYTH55616-RA	0.0004078666	0.0008473529	0.4372411	0.1236912	6.31004	0.04949556	0.001738821	0.01396903	0.02448892	0.02448892
NYTH59746-RA	0.0004094587	0.0008505693	-1.73065	0.4897266	3.049899	0.8609797	0.1113868	0.2997541	0.08446767	0.2997541
NYTH01754-RA	0.0004110238	0.0008537291	0.4335367	0.122714	6.401261	0.2347179	0.001736265	0.01924257	0.02407871	0.02407871
NYTH04078-RA	0.0004125844	0.0008568788	-0.6532693	0.1849625	7.919693	0.125015	0.00042356	0.05822411	0.02207949	0.05822411
NYTH06361-RA	0.0004136232	0.0008589444	-0.6631463	0.1877944	4.314047	0.1060472	0.01688758	0.02130787	0.04356968	0.04356968
NYTH56435-RA	0.0004146808	0.0008610484	-0.4641106	0.1314552	5.914524	0.05209131	0.00282046	0.01340678	0.02680322	0.02680322
NYTH32531-RA	0.0004155857	0.0008628351	-0.4134895	0.1171364	6.908119	0.04085427	0.001128072	0.004798844	0.02239353	0.02239353
NYTH22386-RA	0.0004156715	0.000862921	-0.9639441	0.2730775	7.750542	0.3183359	0.0005761311	0.1272604	0.02184359	0.1272604
NYTH18575-RA	0.0004158275	0.0008631524	0.5200783	0.1473381	5.311664	0.07385097	0.00578299	0.01312815	0.03143159	0.03143159
NYTH38432-RA	0.0004159569	0.0008633287	-3.31356	0.9387529	1.598172	3.706592	0.1504787	1.360248	0.2463478	1.360248
NYTH32894-RA	0.0004161702	0.0008636789	0.4401273	0.1246957	6.249059	0.07477638	0.001875645	0.006764643	0.02477981	0.02477981
NYTH28509-RA	0.0004167712	0.0008647412	0.4203227	0.1190976	7.833279	0.05390296	0.0003897122	0.02392611	0.02194537	0.02392611
NYTH00639-RA	0.0004167525	0.0008647412	0.5664271	0.1604954	6.770584	0.09910766	0.001218741	0.04293916	0.02274368	0.04293916
NYTH27517-RA	0.000417414	0.0008659823	-0.6298308	0.1784819	4.884374	0.2062431	0.008082474	0.04652744	0.03568261	0.04652744
NYTH03362-RA	0.0004174908	0.000866049	-0.4299509	0.1218415	7.064301	0.05268076	0.0008723532	0.0245768	0.02206786	0.0245768
NYTH07271-RA	0.0004175384	0.0008660552	-0.7182745	0.2035497	4.897546	0.1524798	0.009031692	0.0619954	0.03552976	0.0619954
NYTH09574-RA	0.0004185752	0.0008681129	0.4025736	0.1141054	7.813698	0.05504577	0.0004011372	0.01745437	0.02191892	0.02191892
NYTH03246-RA	0.0004188004	0.0008684057	0.9672559	0.2741698	8.218639	0.541292	0.0003209314	0.1285404	0.02273684	0.1285404
NYTH35001-RA	0.0004188059	0.0008684057	-0.6689118	0.189604	4.24954	0.1151878	0.01697964	0.02521779	0.04464839	0.04464839
NYTH00540-RA	0.0004194234	0.0008695932	0.4175155	0.1183585	8.551724	0.0994334	0.0002038636	0.01222394	0.02381109	0.02381109
NYTH10523-RA	0.0004198907	0.0008704689	-0.4895559	0.1387923	7.142926	0.06851303	0.0008620533	0.03216074	0.02193766	0.03216074
NYTH07604-RA	0.0004201849	0.0008709859	-0.5592408	0.1585567	7.245389	0.08865171	0.0008142926	0.04228326	0.02180756	0.04228326
NYTH09729-RA	0.0004216566	0.0008739431	-0.7128126	0.2021507	4.625913	0.1447683	0.01199289	0.05806123	0.03897912	0.05806123
NYTH46744-RA	0.0004222305	0.0008750392	-0.5809649	0.1647761	6.312307	0.09512514	0.001937816	0.04460701	0.02447839	0.04460701
NYTH24858-RA	0.0004224705	0.000875443	-1.472282	0.4175935	2.383383	0.5033641	0.1641043	-0.08302005	0.1348402	0.1348402
NYTH17499-RA	0.0004232507	0.000876966	0.4035934	0.1144899	7.291537	0.03591398	0.0007057263	0.009064506	0.02176501	0.02176501
NYTH56344-RA	0.0004239512	0.0008783237	-0.4323094	0.1226512	6.750671	0.055532	0.001272983	0.02451554	0.02280069	0.02451554
NYTH24118-RA	0.0004240061	0.0008783437	1.114076	0.3160793	2.943922	0.3545348	0.08062076	0.004568039	0.09064689	0.09064689
NYTH18063-RA	0.0004244043	0.0008790747	0.4018085	0.1140068	7.564059	0.07575807	0.0005708245	0.002711564	0.02171071	0.02171071
NYTH32017-RA	0.0004244625	0.0008791013	-0.5133579	0.1456588	5.327246	0.06879179	0.005072806	0.02438385	0.03129829	0.03129829
NYTH20207-RA	0.0004274827	0.000885262	-0.5593827	0.1588024	7.818107	0.08823409	0.0004399905	0.04279119	0.02192475	0.04279119
NYTH51763-RA	0.0004283871	0.0008870401	-0.4232368	0.1201712	7.96598	0.0995865	0.0003125333	0.02444366	0.02216292	0.02444366
NYTH50452-RA	0.0004285083	0.0008871965	-1.73048	0.491352	2.416902	0.8460788	0.2026915	0.2111829	0.1315497	0.2111829
NYTH43596-RA	0.0004296399	0.0008894444	2.406071	0.6833149	4.094031	3.102344	0.06604622	0.7343868	0.04750785	0.7343868
NYTH48050-RA	0.0004301555	0.0008904169	0.4133576	0.1174026	6.85606	0.04365705	0.001109541	0.01609571	0.02251908	0.02251908
NYTH00180-RA	0.0004306555	0.0008913568	0.670634	0.1904914	5.178576	0.1665028	0.00635122	0.05585499	0.03262156	0.05585499
NYTH01576-RA	0.0004350021	0.0009002571	0.5926894	0.1684789	7.258512	0.3279527	0.0007786947	0.04788157	0.0217944	0.04788157
NYTH26573-RA	0.0004354582	0.000901105	0.4148226	0.1179275	6.796515	0.08919172	0.00116816	0.01753302	0.02267224	0.02267224
NYTH01466-RA	0.0004356555	0.0009014171	0.4186168	0.1190102	8.624987	0.04092484	0.0001809266	0.01338988	0.02409925	0.02409925
NYTH32243-RA	0.0004357595	0.0009015361	0.5188428	0.1475065	5.214311	0.09434038	0.005007428	0.03109012	0.0322923	0.0322923
NYTH57482-RA	0.0004367278	0.0009034431	0.464656	0.1321234	5.89677	0.06828277	0.00299863	0.0174277	0.02692696	0.02692696
NYTH57019-RA	0.0004369381	0.0009037817	0.4672068	0.1328536	5.952413	0.06600711	0.002644657	0.0276126	0.02654347	0.0276126
NYTH25339-RA	0.0004380121	0.0009059067	-0.6241261	0.1775075	4.508781	0.07433701	0.01341095	-0.004008899	0.04060436	0.04060436
NYTH58943-RA	0.0004385861	0.0009069972	-1.009423	0.2871181	5.453175	0.2878431	0.005707572	0.1356127	0.03025929	0.1356127
NYTH33949-RA	0.0004386455	0.0009070234	-1.353087	0.3848731	3.101653	0.5318595	0.07654863	0.1773839	0.08165436	0.1773839
NYTH21978-RA	0.0004400699	0.0009098716	0.980664	0.2790092	3.050332	0.3198954	0.0490069	0.06748854	0.08444358	0.08444358
NYTH31307-RA	0.0004402368	0.0009101198	-0.7098758	0.2019729	3.971417	0.1057723	0.01985184	-0.00879043	0.0500791	0.0500791
NYTH25343-RA	0.0004410335	0.0009116697	-0.4102125	0.116729	6.940859	0.04669195	0.001039678	0.01688024	0.02231861	0.02231861
NYTH52641-RA	0.0004418359	0.000913231	-0.7526214	0.2141935	3.832456	0.1619814	0.02523156	0.03860439	0.05341789	0.05341789
NYTH41801-RA	0.0004428749	0.0009152811	1.111571	0.3164055	4.997351	0.6699644	0.007793719	0.1638277	0.03442421	0.1638277
NYTH53123-RA	0.0004436551	0.0009167958	-0.6231159	0.1773918	5.2406	0.1226387	0.005780249	0.04816462	0.03205486	0.04816462
NYTH17679-RA	0.000444424	0.000918287	-0.4050439	0.115325	7.108578	0.05398899	0.0008082899	0.007202215	0.02199148	0.02199148
NYTH20727-RA	0.000444669	0.0009186952	0.4822843	0.1373228	7.076623	0.08616777	0.0008597129	0.03146754	0.02204583	0.03146754
NYTH04681-RA	0.0004458479	0.0009210328	0.4237696	0.1206859	8.789126	0.06354072	0.0001512726	0.02441888	0.02481744	0.02481744
NYTH10846-RA	0.000446006	0.0009212615	-1.228759	0.3499493	2.701938	0.363019	0.1028231	-0.04562259	0.1071161	0.1071161
NYTH31916-RA	0.0004463843	0.0009219446	-1.093852	0.3115478	2.973103	0.2979607	0.07750471	0.03850858	0.0888873	0.0888873
NYTH12847-RA	0.0004464511	0.0009219846	-0.5923119	0.1687025	4.672862	0.0996945	0.0104379	0.01681476	0.0383516	0.0383516
NYTH17133-RA	0.0004473732	0.0009237905	-0.7718988	0.2198869	3.814414	0.1701489	0.02899651	0.007233906	0.05388964	0.05388964
NYTH00051-RA	0.000447555	0.0009240675	-0.4315918	0.1229492	7.521523	0.05282426	0.0006548993	0.0252591	0.02169935	0.0252591
NYTH26186-RA	0.0004478041	0.0009244835	-3.530616	1.005822	2.459563	3.827394	0.1866928	1.547612	0.1274972	1.547612
NYTH33313-RA	0.0004485678	0.0009259616	0.5392524	0.1536451	5.071644	0.05682511	0.0068127	7.222678e-05	0.03365615	0.03365615
NYTH53768-RA	0.0004490597	0.0009268784	0.5033023	0.1434141	7.304518	0.07330193	0.0006722696	0.03458646	0.02175495	0.03458646
NYTH30782-RA	0.0004492271	0.0009271252	-0.4548255	0.1296044	8.094044	0.07276465	0.000377973	0.02841741	0.02242894	0.02841741
NYTH04367-RA	0.0004495691	0.0009277323	0.6428758	0.1832007	8.857688	0.1220713	0.0001495531	0.05738616	0.02514833	0.05738616
NYTH04431-RA	0.0004538031	0.0009363701	-0.5733439	0.1635024	4.970407	0.09590454	0.007894687	0.03793335	0.0347139	0.03793335
NYTH22631-RA	0.0004543639	0.0009374276	0.3999928	0.114078	7.764107	0.04027909	0.0004508476	0.004228455	0.02185849	0.02185849
NYTH45783-RA	0.0004554793	0.0009396289	-0.4279341	0.1220695	7.844181	0.05951138	0.0004166747	0.02512785	0.02196073	0.02512785
NYTH09942-RA	0.0004556776	0.0009399381	0.4253722	0.1213428	6.491859	0.05170725	0.001540911	0.01336705	0.02370035	0.02370035
NYTH20551-RA	0.0004565227	0.0009415811	-1.479445	0.4220897	4.935583	0.6208179	0.0108711	0.2945456	0.03509774	0.2945456
NYTH27667-RA	0.0004571566	0.0009427884	0.4173531	0.1190845	8.630509	0.0409327	0.0001887349	0.01364861	0.02412176	0.02412176
NYTH29955-RA	0.0004578931	0.0009442068	-0.5404029	0.1542135	5.07277	0.08183596	0.007123976	0.01789418	0.03364483	0.03364483
NYTH15340-RA	0.0004587138	0.0009457987	0.5743631	0.163927	7.229252	0.1035829	0.0008146863	0.04525169	0.02182487	0.04525169
NYTH60026-RA	0.0004610299	0.0009504731	-0.6705107	0.1914414	4.288648	0.1490681	0.01723469	0.04559356	0.04398778	0.04559356
NYTH54204-RA	0.0004618215	0.0009520039	0.4228579	0.1207484	6.520055	0.05961268	0.001405685	0.02175067	0.02358889	0.02358889
NYTH43710-RA	0.0004624442	0.0009531863	-0.4147225	0.1184374	6.771105	0.0345084	0.001304794	0.004352399	0.02274221	0.02274221
NYTH47938-RA	0.0004624951	0.00095319	0.4361398	0.1245549	6.264556	0.03677924	0.00189142	0.003316653	0.02470387	0.02470387
NYTH34155-RA	0.0004629971	0.0009541231	0.4366303	0.1247053	6.251724	0.05480418	0.001892928	0.01779105	0.02476662	0.02476662
NYTH30135-RA	0.0004638408	0.0009557602	-0.6351514	0.1814297	4.612886	0.117994	0.01313537	0.0432933	0.03915539	0.0432933
NYTH02949-RA	0.0004645471	0.0009571141	0.5700992	0.1628665	7.251477	0.09334898	0.0006918175	0.04478048	0.02180135	0.04478048
NYTH05002-RA	0.0004656632	0.0009593117	-0.6664449	0.1904254	7.777539	0.1259363	0.0004962626	0.06166691	0.02187393	0.06166691
NYTH17496-RA	0.000466775	0.0009615	-0.5861876	0.1675237	7.220066	0.111119	0.0008321567	0.04727788	0.02183527	0.04727788
NYTH17701-RA	0.0004691917	0.0009663754	-0.4838408	0.138329	7.651897	0.06838085	0.0005301911	0.03227249	0.02175654	0.03227249
NYTH54958-RA	0.0004695052	0.0009669186	0.4913549	0.1404844	5.471514	0.06332916	0.003719901	0.005534347	0.03011301	0.03011301
NYTH17668-RA	0.0004699551	0.0009677424	0.3986692	0.1139927	7.494613	0.04183453	0.0005801604	0.008094691	0.02169585	0.02169585
NYTH05439-RA	0.0004707808	0.0009693398	1.494847	0.4274834	5.548329	0.7814366	0.005234318	0.3080377	0.02951167	0.3080377
NYTH46594-RA	0.0004708882	0.000969458	-0.4532669	0.1296236	6.013021	0.04180445	0.002662329	0.005416897	0.02614158	0.02614158
NYTH21558-RA	0.0004722491	0.0009721567	-0.4895315	0.1400253	5.749911	0.07039683	0.003292371	0.03031976	0.02798982	0.03031976
NYTH01823-RA	0.0004724864	0.0009725419	-0.3984111	0.1139656	7.509044	0.03582548	0.0005680547	0.008216236	0.02169737	0.02169737
NYTH53382-RA	0.0004732636	0.0009740385	-0.9400063	0.2689229	3.341782	0.2216229	0.05380302	0.03291921	0.07017328	0.07017328
NYTH17603-RA	0.0004748725	0.000977246	-1.020486	0.2920228	3.056331	0.3537014	0.06207872	0.03913761	0.08411097	0.08411097
NYTH33985-RA	0.0004753102	0.0009780431	1.04715	0.299674	9.363495	0.4988921	0.0001118942	0.1538387	0.02821417	0.1538387
NYTH11238-RA	0.000475902	0.000979157	0.3985449	0.1140666	7.424619	0.03329715	0.0006046783	0.006741755	0.02170023	0.02170023
NYTH13706-RA	0.000478393	0.0009840734	0.4035634	0.1155491	8.161955	0.04410094	0.000297769	0.01675834	0.02259066	0.02259066
NYTH32215-RA	0.0004783755	0.0009840734	-0.7297958	0.208956	6.071226	0.156813	0.002852671	0.0719975	0.02577348	0.0719975
NYTH03069-RA	0.0004786772	0.0009845537	-1.012147	0.2898132	4.268053	0.3458595	0.01746798	0.1265178	0.04433304	0.1265178
NYTH24945-RA	0.0004794327	0.0009860032	-0.4169487	0.1194014	8.657599	0.04311582	0.0002061986	0.01590045	0.02423384	0.02423384
NYTH39684-RA	0.0004799308	0.0009869228	-1.510689	0.4326495	3.431374	0.7465542	0.0604375	0.2604521	0.06648586	0.2604521
NYTH44281-RA	0.0004813844	0.0009898071	-0.4874965	0.1396475	5.539141	0.04776081	0.003848333	0.002182046	0.0295827	0.0295827
NYTH13404-RA	0.0004833275	0.0009936972	0.8545304	0.244863	6.668705	0.227159	0.001306074	0.1014789	0.02305451	0.1014789
NYTH19506-RA	0.0004834581	0.0009937552	0.3973021	0.113848	7.573675	0.03716584	0.0005052421	0.01073296	0.02171426	0.02171426
NYTH29627-RA	0.0004834209	0.0009937552	-0.8831486	0.2530672	3.528516	0.2164824	0.04697525	0.02667013	0.06281279	0.06281279
NYTH16970-RA	0.0004842737	0.000995326	1.543415	0.4423271	2.653083	0.6767674	0.09406237	0.2413432	0.1108857	0.2413432
NYTH32226-RA	0.0004857207	0.0009981944	-0.6736393	0.1931023	6.412348	0.1328385	0.001903739	0.06201941	0.0240308	0.06201941
NYTH38758-RA	0.0004865386	0.0009997693	-0.6221597	0.1783684	4.474972	0.08914338	0.01344784	0.009701308	0.04109265	0.04109265
NYTH06901-RA	0.000486685	0.0009999642	0.4993669	0.1431679	7.861991	0.07548726	0.0004081222	0.03472969	0.02198679	0.03472969
NYTH60299-RA	0.0004874009	0.001001329	0.4904653	0.1406317	5.497221	0.05230504	0.003994126	0.003514912	0.02990979	0.02990979
NYTH23751-RA	0.0004888163	0.001004131	-0.6984187	0.200303	4.309505	0.1448099	0.01731453	0.05146481	0.04364384	0.05146481
NYTH24596-RA	0.0004898827	0.001006215	-0.4412346	0.126565	6.12848	0.05227334	0.002030023	0.01261888	0.02543062	0.02543062
NYTH01335-RA	0.0004900226	0.001006395	0.9418645	0.2701731	6.366818	0.2668395	0.001834677	0.1232971	0.02423028	0.1232971
NYTH27661-RA	0.0004901945	0.001006642	-1.750306	0.5020876	2.532839	0.9918937	0.1521518	0.2800058	0.1208768	0.2800058
NYTH18003-RA	0.0004903672	0.00100689	0.4417495	0.1267223	6.128288	0.03963617	0.002097214	0.001680621	0.02543173	0.02543173
NYTH03222-RA	0.0004911627	0.00100831	1.301914	0.3735196	4.016938	1.157173	0.02467514	0.2144967	0.0490875	0.2144967
NYTH19733-RA	0.0004911388	0.00100831	0.4354152	0.1249203	9.060501	0.05710456	0.000125267	0.02662632	0.02624029	0.02662632
NYTH52076-RA	0.0004916848	0.001009275	0.8240952	0.2364525	3.885399	0.1935278	0.02022846	0.0756169	0.05208656	0.0756169
NYTH50835-RA	0.0004937978	0.001013505	-0.6927445	0.1988303	7.638448	0.1411351	0.0006033888	0.06716833	0.02174757	0.06716833
NYTH16759-RA	0.0004945774	0.001014998	-0.5067344	0.1454597	5.369518	0.1119255	0.005329481	0.01981273	0.03094226	0.03094226
NYTH33024-RA	0.0004963571	0.001018543	0.6180249	0.1774549	4.49213	0.1338231	0.01224575	0.04173753	0.04084364	0.04173753
NYTH01664-RA	0.0004967041	0.001019147	0.5655462	0.1623953	7.906131	0.1416137	0.0003957108	0.04481385	0.02205657	0.04481385
NYTH03233-RA	0.0004979276	0.001021549	0.6882317	0.1976616	7.821743	0.1413935	0.000394551	0.06658276	0.02192961	0.06658276
NYTH02287-RA	0.0004982951	0.001022091	0.6239001	0.1791956	4.430704	0.1527773	0.01330019	0.01000305	0.04174733	0.04174733
NYTH59650-RA	0.0004982971	0.001022091	0.7188085	0.2064551	3.877474	0.0990424	0.02078825	-0.008650073	0.05228096	0.05228096
NYTH53507-RA	0.0004992574	0.001023953	0.7501237	0.2154813	7.70892	0.169916	0.0004541642	0.07914389	0.0218023	0.07914389
NYTH46706-RA	0.0005017072	0.001028868	-0.8749565	0.2514356	3.737536	0.2666308	0.0271552	0.0812217	0.05601092	0.0812217
NYTH06438-RA	0.0005027703	0.001030939	-0.398904	0.1146514	7.290535	0.03100674	0.0007683848	0.00259876	0.02176582	0.02176582
NYTH16029-RA	0.0005031164	0.00103154	-1.106889	0.3181545	2.957667	0.3629125	0.08147063	0.09205329	0.08981241	0.09205329
NYTH00076-RA	0.0005036052	0.001032433	0.764494	0.219756	5.802589	0.1678353	0.003579297	0.07920817	0.02760171	0.07920817
NYTH25821-RA	0.0005040738	0.001033285	-1.085897	0.3121666	3.709968	0.3395907	0.03273484	0.1343188	0.0568182	0.1343188
NYTH33499-RA	0.0005049977	0.001035069	-0.492413	0.1415756	5.501165	0.05794487	0.00448177	0.01402687	0.02987879	0.02987879
NYTH08313-RA	0.0005056358	0.001036268	1.49623	0.4302291	2.156188	0.5066669	0.1574738	-0.009464591	0.1598354	0.1598354
NYTH37598-RA	0.0005063013	0.001037522	0.4016223	0.115495	7.060245	0.0662325	0.0007917805	0.009509692	0.02207523	0.02207523
NYTH05641-RA	0.0005077055	0.00104029	-0.3962521	0.113975	7.567678	0.05311757	0.0005570934	0.01594417	0.021712	0.021712
NYTH10298-RA	0.0005080383	0.001040861	0.5272602	0.1516649	5.879153	0.09125963	0.002739143	0.03669325	0.02705093	0.03669325
NYTH06775-RA	0.0005088173	0.001042347	-0.6476539	0.1863178	4.344349	0.1080749	0.01642882	0.02764605	0.04308145	0.04308145
NYTH47076-RA	0.0005089272	0.001042463	-0.9178573	0.2640546	3.409473	0.1952404	0.05216848	0.005140571	0.06735981	0.06735981
NYTH53747-RA	0.0005098343	0.00104421	-0.4590659	0.1320849	7.291387	0.06300368	0.0008302732	0.02907789	0.02176513	0.02907789
NYTH07845-RA	0.0005101806	0.001044809	0.3963584	0.1140484	7.717674	0.04519339	0.0004873393	0.0115777	0.02181043	0.02181043
NYTH46858-RA	0.0005113075	0.001047007	-0.5574642	0.1604324	4.885148	0.08360716	0.00844964	0.01501519	0.03567357	0.03567357
NYTH40391-RA	0.0005118633	0.001048034	0.5523747	0.158981	5.334984	0.09715063	0.004827197	0.03850129	0.03123252	0.03850129
NYTH55569-RA	0.0005120424	0.00104829	-2.646313	0.7616656	2.018632	2.015895	0.191713	0.8028034	0.1775148	0.8028034
NYTH35515-RA	0.0005126055	0.001049332	-1.371581	0.3948041	2.438618	0.4964193	0.137738	-0.01839724	0.1294681	0.1294681
NYTH01731-RA	0.0005139562	0.001051986	-0.6907399	0.1988671	7.069027	0.1416458	0.001073852	0.0667229	0.02205934	0.0667229
NYTH17555-RA	0.0005141664	0.001052306	0.4476988	0.1288985	6.026659	0.04961586	0.00242889	0.006697439	0.02605368	0.02605368
NYTH28775-RA	0.0005143303	0.00105253	0.4388368	0.1263501	6.210594	0.03982437	0.002391317	0.005099322	0.02497616	0.02497616
NYTH01422-RA	0.0005156879	0.001055197	0.4040906	0.1163697	6.955722	0.03675796	0.0009290136	0.009670488	0.02228569	0.02228569
NYTH08373-RA	0.0005164548	0.001056655	-0.8326234	0.2398058	3.840654	0.2621883	0.02481791	0.07376521	0.05320662	0.07376521
NYTH04883-RA	0.0005166425	0.001056927	0.7601095	0.2189271	6.582055	0.4306398	0.001513066	0.08065103	0.02335488	0.08065103
NYTH04512-RA	0.0005175001	0.00105857	0.473115	0.1362843	7.241056	0.1349654	0.000646817	0.0311933	0.02181208	0.0311933
NYTH09728-RA	0.0005181449	0.001059777	-0.4186657	0.1206114	6.550081	0.05096414	0.001464252	0.02167739	0.02347363	0.02347363
NYTH47596-RA	0.0005186389	0.001060676	-0.6261108	0.1803865	4.543023	0.1170464	0.01206308	0.04371856	0.04011924	0.04371856
NYTH05501-RA	0.0005189026	0.001061103	-1.837168	0.5293205	1.882642	0.8574174	0.2831529	0.01609753	0.1971561	0.1971561
NYTH16024-RA	0.0005209068	0.001065089	0.422806	0.1218542	7.62108	0.05522651	0.0004939843	0.02496051	0.02173704	0.02496051
NYTH04866-RA	0.0005228156	0.00106888	0.3973318	0.1145449	7.958276	0.05723302	0.0003438361	0.01378104	0.02214851	0.02214851
NYTH09112-RA	0.0005237187	0.0010705	-0.4205192	0.1212457	6.522311	0.04811797	0.001620782	0.01536595	0.02358011	0.02358011
NYTH21325-RA	0.0005236741	0.0010705	-0.7939347	0.2289088	8.180941	0.1890682	0.000368881	0.08945838	0.02263848	0.08945838
NYTH13278-RA	0.0005243744	0.001071728	0.5933109	0.1710823	4.885096	0.1006178	0.008136207	0.04203946	0.03567418	0.04203946
NYTH07539-RA	0.0005269521	0.001076883	-0.7294471	0.2104174	6.979546	0.153907	0.0010662	0.0748346	0.02223441	0.0748346
NYTH25631-RA	0.0005270551	0.00107698	-0.5024365	0.1449358	5.400109	0.09199588	0.005321558	0.01661414	0.03068937	0.03068937
NYTH04503-RA	0.0005271116	0.001076982	0.6394777	0.184469	10.07478	0.1384368	3.854258e-05	0.05829654	0.03481146	0.05829654
NYTH55283-RA	0.0005274356	0.00107753	0.9284155	0.2678311	5.90921	0.4163203	0.003122985	0.1198487	0.02684013	0.1198487
NYTH49026-RA	0.0005286365	0.00107987	0.541747	0.1563118	6.993195	0.08831236	0.0009113764	0.04097441	0.02220588	0.04097441
NYTH04629-RA	0.0005291049	0.001080713	0.4303193	0.1241698	9.073727	0.08637834	0.0001134748	0.01096056	0.02631761	0.02631761
NYTH17435-RA	0.0005295897	0.001081589	-1.576413	0.4549106	2.256741	0.6789652	0.2065921	-0.03427319	0.1481685	0.1481685
NYTH49988-RA	0.000529674	0.001081648	0.3959558	0.1142636	7.326944	0.03649592	0.0006424113	0.006282917	0.02173961	0.02173961
NYTH54793-RA	0.000535237	0.001092893	0.5169142	0.1492905	5.227653	0.08913681	0.006036098	0.03103906	0.0321713	0.0321713
NYTH42573-RA	0.0005356082	0.001093536	-0.4666403	0.1347781	5.77415	0.0523596	0.003329755	0.01524158	0.02781048	0.02781048
NYTH15353-RA	0.0005360102	0.001094241	0.60482	0.1746983	5.702131	0.1502464	0.003800405	0.04851871	0.02834638	0.04851871
NYTH49028-RA	0.0005388619	0.001099947	0.5515654	0.1593818	10.01549	0.08986188	4.401224e-05	0.04350321	0.0341383	0.04350321
NYTH21228-RA	0.0005391274	0.001100373	-0.3940264	0.1138633	7.555781	0.02924583	0.0005175061	0.002753676	0.02170794	0.02170794
NYTH48568-RA	0.0005391922	0.00110039	0.5425665	0.1567889	7.279143	0.1754015	0.0007061811	0.0414357	0.0217754	0.0414357
NYTH57462-RA	0.0005393264	0.001100548	-0.9100058	0.2629753	3.24893	0.1970015	0.04423045	0.004652808	0.07432268	0.07432268
NYTH21987-RA	0.0005394417	0.001100668	-0.4738839	0.1369462	5.707755	0.07744213	0.003845919	0.01915199	0.02830424	0.02830424
NYTH04317-RA	0.0005395553	0.001100784	-0.4158806	0.120186	6.579531	0.05117412	0.00139818	0.002081707	0.0233641	0.0233641
NYTH00418-RA	0.0005400442	0.001101665	0.5433268	0.1570279	4.980331	0.09567625	0.007663967	0.02880427	0.03460648	0.03460648
NYTH04031-RA	0.0005403086	0.001102089	1.29338	0.3738164	5.751422	0.6626941	0.003821609	0.2357304	0.02797861	0.2357304
NYTH05089-RA	0.0005408679	0.001103113	-0.5515707	0.1594294	7.397427	0.1089096	0.0007359119	0.04283734	0.02170722	0.04283734
NYTH48775-RA	0.0005423149	0.001105948	-1.236847	0.3575802	2.602615	0.6862701	0.1042425	0.07602471	0.1149523	0.1149523
NYTH04973-RA	0.0005434125	0.00110807	-0.9646952	0.2789434	3.305747	0.4749289	0.06164499	0.01937821	0.07174258	0.07174258
NYTH18926-RA	0.0005438628	0.001108872	0.5645952	0.1632643	4.749835	0.1488616	0.008349358	0.03705763	0.03734531	0.03734531
NYTH08272-RA	0.0005445905	0.001110239	-0.4081702	0.1180431	6.804025	0.03868254	0.001234985	0.008709777	0.02265216	0.02265216
NYTH29766-RA	0.0005453217	0.001111613	-0.4293475	0.1241805	6.692477	0.1114703	0.001285729	0.02514994	0.02297778	0.02514994
NYTH56003-RA	0.0005476387	0.001116219	1.72444	0.4989261	1.922411	0.8675767	0.2355572	-0.1109054	0.1911752	0.1911752
NYTH28750-RA	0.0005477869	0.001116404	0.3997831	0.1156703	8.195173	0.05026471	0.0002614002	0.02148209	0.02267508	0.02267508
NYTH00091-RA	0.0005490576	0.001118876	-0.8500202	0.245983	3.480136	0.1578601	0.03912594	-0.005588976	0.06460143	0.06460143
NYTH12987-RA	0.0005542346	0.001129307	-1.577508	0.4568414	2.163554	0.573185	0.1988321	-0.01584301	0.1589462	0.1589462
NYTH24386-RA	0.0005544332	0.001129593	0.4617975	0.1337389	7.068181	0.1140373	0.0008767209	0.02978515	0.02206086	0.02978515
NYTH47892-RA	0.0005546291	0.001129873	0.7584576	0.2196592	4.653199	0.1658053	0.009792869	0.0729217	0.038613	0.0729217
NYTH43661-RA	0.0005548763	0.001130258	-1.417207	0.4104559	2.507384	0.617084	0.1656835	0.08784628	0.1231291	0.1231291
NYTH32097-RA	0.0005557016	0.00113182	-1.397947	0.4049247	2.40732	0.4266823	0.1486006	-0.03462036	0.1324806	0.1324806
NYTH43920-RA	0.0005558627	0.00113203	0.4182753	0.121159	8.830206	0.06224471	0.0001514135	0.01444456	0.02501345	0.02501345
NYTH54994-RA	0.0005577594	0.001135773	-0.636493	0.1844178	4.370305	0.1144021	0.01563083	0.03414832	0.04267189	0.04267189
NYTH07208-RA	0.0005582489	0.001136651	-1.134855	0.328836	4.921119	0.4629353	0.01026889	0.1751022	0.03526042	0.1751022
NYTH11327-RA	0.0005584927	0.001137028	0.4023094	0.1165773	6.926732	0.04674509	0.0009470596	0.005095766	0.02235054	0.02235054
NYTH43799-RA	0.000558719	0.00113725	0.4070025	0.1179409	7.251198	0.05145899	0.0007771067	0.02306872	0.02180163	0.02306872
NYTH19162-RA	0.0005586863	0.00113725	0.5698375	0.1651264	7.37056	0.1325257	0.0005520632	0.04619092	0.02171707	0.04619092
NYTH37906-RA	0.0005589102	0.00113752	-0.6451936	0.1869688	5.922681	0.1316908	0.003105951	0.05682093	0.02674679	0.05682093
NYTH26921-RA	0.0005589803	0.001137543	0.4273554	0.1238433	6.289125	0.05479094	0.001705447	0.01838028	0.02458684	0.02458684
NYTH17399-RA	0.0005591756	0.001137821	-0.8801761	0.2550732	4.24066	0.2308228	0.01832678	0.09320867	0.04480138	0.09320867
NYTH31659-RA	0.0005592371	0.001137827	-1.001883	0.2903462	3.261061	0.3141209	0.07075519	0.04180691	0.0737607	0.0737607
NYTH05322-RA	0.0005622031	0.001143742	0.4031809	0.1168904	8.377413	0.04772052	0.0002208929	0.01966502	0.02320201	0.02320201
NYTH10172-RA	0.000562515	0.001144256	-0.6726143	0.1950131	4.127039	0.09785349	0.01832778	0.006829983	0.04686667	0.04686667
NYTH18688-RA	0.0005638713	0.001146895	-0.4197486	0.1217219	6.791648	0.09892943	0.001230666	0.02416858	0.02268541	0.02416858
NYTH03780-RA	0.0005659811	0.001151066	-0.4071245	0.1180956	6.793532	0.06841581	0.00122812	0.01885534	0.0226803	0.0226803
NYTH18866-RA	0.0005662328	0.001151457	0.3941656	0.1143406	7.904245	0.04631317	0.0003587505	0.02027856	0.02205343	0.02205343
NYTH37406-RA	0.0005666742	0.001152234	-0.8289221	0.2404706	5.017273	0.2098027	0.0077553	0.09137517	0.03421393	0.09137517
NYTH46019-RA	0.000568421	0.001155664	0.4400389	0.1276862	6.18277	0.06049229	0.002293075	0.02565625	0.02512493	0.02565625
NYTH06841-RA	0.0005696265	0.001157994	-1.746617	0.5069007	1.945224	0.7083092	0.2526483	-0.02230584	0.1878345	0.1878345
NYTH13668-RA	0.0005707814	0.00116022	0.4775717	0.1386222	5.622373	0.2285006	0.003995107	0.02301582	0.0289468	0.0289468
NYTH59964-RA	0.0005721531	0.001162886	0.3936379	0.1142807	7.846764	0.03518253	0.0004242785	0.007525892	0.02196443	0.02196443
NYTH35229-RA	0.0005729643	0.001164413	1.018915	0.2958436	2.981752	0.2820747	0.06166572	0.06079807	0.08837442	0.08837442
NYTH54378-RA	0.0005732931	0.00116496	-0.580771	0.1686354	8.260879	0.109112	0.0002849567	0.04846573	0.0228525	0.04846573
NYTH36299-RA	0.00057342	0.001165095	0.396721	0.1151958	7.155917	0.05203623	0.0008301008	0.007355997	0.02191859	0.02191859
NYTH07763-RA	0.0005736999	0.001165542	0.3934074	0.114238	7.864048	0.04538759	0.0003820992	0.01934351	0.02198987	0.02198987
NYTH49457-RA	0.000574888	0.001167833	0.3919882	0.1138444	7.567479	0.02895685	0.0005061408	0.002341841	0.02171193	0.02171193
NYTH22802-RA	0.0005756644	0.001169288	-0.3931852	0.1142041	7.475767	0.1151444	0.0006635996	0.01091054	0.02169511	0.02169511
NYTH55258-RA	0.0005772285	0.001172287	-1.040604	0.3023172	3.096704	0.3112814	0.0663732	0.09030512	0.08191784	0.09030512
NYTH21459-RA	0.0005772615	0.001172287	-0.3932929	0.1142603	7.851353	0.04605357	0.0004096287	0.01307277	0.02197108	0.02197108
NYTH47435-RA	0.0005776327	0.001172918	1.213864	0.352672	2.572217	0.4521617	0.09572952	-0.001545217	0.1174891	0.1174891
NYTH22881-RA	0.0005783164	0.001174183	-0.415399	0.1206999	6.548658	0.04086457	0.001495502	0.01226748	0.02347901	0.02347901
NYTH34371-RA	0.0005790673	0.001175585	-0.3990097	0.1159496	7.030006	0.03384248	0.0009152335	0.007162392	0.02213215	0.02213215
NYTH59969-RA	0.0005791935	0.001175718	0.3949685	0.1147772	8.028281	0.03429575	0.0002976207	0.008249127	0.02228605	0.02228605
NYTH07783-RA	0.0005793161	0.001175844	0.392113	0.1139493	7.75132	0.05327941	0.0004146227	0.01747484	0.02184443	0.02184443
NYTH34387-RA	0.0005822403	0.001181656	0.5003863	0.1454715	8.907563	0.1436756	0.0001290691	0.03614856	0.02540093	0.03614856
NYTH10046-RA	0.0005828209	0.00118271	0.3944611	0.1146861	7.949499	0.2159857	0.0004155005	0.01357617	0.02213232	0.02213232
NYTH13917-RA	0.0005834636	0.001183891	0.5125315	0.1490269	5.211539	0.08942953	0.005755039	0.01471364	0.03231757	0.03231757
NYTH53200-RA	0.0005855673	0.001188035	1.226412	0.3567005	2.681622	0.4032476	0.1094533	0.05629769	0.1086642	0.1086642
NYTH12119-RA	0.0005877541	0.001192347	0.7261163	0.2112521	3.91793	0.2770288	0.02324502	0.05325916	0.05130571	0.05325916
NYTH41653-RA	0.000587827	0.00119237	0.5695536	0.1657042	5.960876	0.1710865	0.002568557	0.04450212	0.0264863	0.04450212
NYTH09915-RA	0.0005881099	0.001192819	-0.6755035	0.1965364	7.207349	0.1338046	0.0009292131	0.06528777	0.02185031	0.06528777
NYTH20672-RA	0.0005884748	0.001193435	-1.340835	0.3901325	2.44024	0.3728578	0.1316059	-0.07526517	0.1293142	0.1293142
NYTH00166-RA	0.0005892068	0.001194794	0.4085942	0.1188972	6.706992	0.1155521	0.001301893	0.02199736	0.02293217	0.02293217
NYTH03161-RA	0.0005896123	0.001195491	0.3913278	0.113879	7.689979	0.0528009	0.0004458693	0.005970916	0.02178571	0.02178571
NYTH24923-RA	0.0005914295	0.001199051	-1.228938	0.3577159	2.768601	0.4595091	0.117136	0.09012155	0.1022251	0.1022251
NYTH12700-RA	0.0005918457	0.001199769	-0.4533463	0.1319661	8.489458	0.05921692	0.0002214753	0.02963289	0.02358135	0.02963289
NYTH17037-RA	0.0005919112	0.001199777	-0.5334543	0.1552864	5.021293	0.05310582	0.007166142	-0.003797002	0.03417189	0.03417189
NYTH22442-RA	0.0005946275	0.001205157	2.115503	0.6160369	4.373981	1.386118	0.02030459	0.6302693	0.04261451	0.6302693
NYTH24546-RA	0.0005954693	0.001206736	0.4086817	0.1190219	6.653305	0.03693539	0.001179377	0.004871956	0.02310554	0.02310554
NYTH36632-RA	0.0005958696	0.001207422	0.9145654	0.2663663	3.310486	0.2717425	0.04222764	0.07940267	0.07153331	0.07940267
NYTH00330-RA	0.00059756	0.00121072	-0.6802097	0.1981547	4.081921	0.3067709	0.01956377	0.04679456	0.04774818	0.04774818
NYTH03353-RA	0.0005980707	0.001211502	-0.6132582	0.1786629	6.756341	0.1258137	0.001334214	0.05338653	0.02278427	0.05338653
NYTH13014-RA	0.0005980353	0.001211502	0.4076303	0.118756	6.685492	0.04245178	0.001176476	0.009690635	0.02300006	0.02300006
NYTH11136-RA	0.0005981411	0.001211518	0.7751583	0.225832	7.538553	0.2609094	0.0005341942	0.08689452	0.02170304	0.08689452
NYTH23822-RA	0.000599884	0.001214922	0.3914629	0.1140737	7.657455	0.1090006	0.0005472247	0.01893626	0.02176044	0.02176044
NYTH12079-RA	0.0006001557	0.001215345	0.9158213	0.2668832	6.064901	0.2500346	0.002623281	0.1194795	0.02581256	0.1194795
NYTH24731-RA	0.0006013917	0.001217594	0.3909754	0.1139543	7.45248	0.03587144	0.0005648365	0.009112419	0.02169614	0.02169614
NYTH57598-RA	0.0006039958	0.001222739	-1.755766	0.5119129	2.262833	1.523785	0.2269038	0.2223329	0.1474935	0.2223329
NYTH44184-RA	0.0006059496	0.001226566	-1.03134	0.3007755	3.02471	0.2708852	0.06920005	0.04020679	0.08588435	0.08588435
NYTH41675-RA	0.0006107007	0.001236054	-0.424494	0.1238741	6.32949	0.04299835	0.001906251	0.01299754	0.02439912	0.02439912
NYTH09211-RA	0.000610841	0.001236209	-0.4426495	0.1291745	7.811209	0.07003088	0.000439521	0.02816516	0.02191567	0.02816516
NYTH17013-RA	0.0006119847	0.001238395	-1.209897	0.3531261	3.584877	0.4523497	0.05918856	0.1545796	0.06082675	0.1545796
NYTH03710-RA	0.0006120823	0.001238463	-0.3940997	0.1150252	7.180786	0.06161686	0.0007972508	0.01806574	0.02188411	0.02188411
NYTH10117-RA	0.0006126373	0.001239457	0.5642497	0.1646984	7.66117	0.09557732	0.0004336135	0.04606737	0.02176312	0.04606737
NYTH29822-RA	0.0006130951	0.001240253	-0.9108662	0.2658878	3.512583	0.3804761	0.05780058	0.03178015	0.06339312	0.06339312
NYTH02535-RA	0.0006137521	0.00124145	-0.457923	0.1336821	6.498337	0.06188668	0.001825221	0.02881059	0.02367447	0.02881059
NYTH03756-RA	0.0006173905	0.001248552	0.461974	0.1349279	5.747075	0.07239466	0.003198628	0.01726851	0.02801089	0.02801089
NYTH37011-RA	0.0006185763	0.00125082	0.3908202	0.1141636	7.419612	0.04846477	0.0006415411	0.014364	0.02170129	0.02170129
NYTH46390-RA	0.0006187683	0.001251078	-0.3934905	0.1149464	7.183734	0.04601133	0.000770105	0.003397169	0.0218802	0.0218802
NYTH25964-RA	0.0006204152	0.001254277	0.3981133	0.1163214	6.980554	0.04962705	0.0009631396	0.008489681	0.02223228	0.02223228
NYTH15689-RA	0.0006217111	0.001256766	-0.4049452	0.1183372	8.549116	0.03915257	0.0002051228	0.01198387	0.02380119	0.02380119
NYTH28813-RA	0.0006219725	0.001257163	-1.368113	0.3998172	2.43211	0.6528408	0.1439472	0.08438369	0.1300879	0.1300879
NYTH40765-RA	0.0006251789	0.001263513	-0.8407981	0.2458151	3.758714	0.2106916	0.0250472	0.07853865	0.05540793	0.07853865
NYTH31085-RA	0.0006265392	0.00126613	0.3965527	0.1159559	7.076482	0.04617798	0.0008359592	0.02221393	0.02204608	0.02221393
NYTH50438-RA	0.0006266153	0.001266152	0.5375218	0.1571782	6.057044	0.08657514	0.002359184	0.03999221	0.02586144	0.03999221
NYTH11465-RA	0.0006271011	0.001267002	-0.6585623	0.1925838	4.527065	0.3150559	0.01118292	0.05239741	0.0403442	0.05239741
NYTH54843-RA	0.0006272571	0.001267185	-0.3896516	0.1139483	7.572444	0.03608801	0.0005448898	0.009204475	0.02171378	0.02171378
NYTH36709-RA	0.0006295143	0.001271612	-1.005819	0.2942223	3.06034	0.2869069	0.06451054	0.07721966	0.08388965	0.08388965
NYTH08475-RA	0.0006318937	0.001276286	-1.331789	0.3896921	2.446148	0.5847293	0.1315759	0.07994041	0.1287554	0.1287554
NYTH36286-RA	0.0006328284	0.001278041	-0.4029161	0.1179104	6.821556	0.04350438	0.001227138	0.01019258	0.02260632	0.02260632
NYTH52713-RA	0.0006330831	0.001278422	0.4382433	0.1282527	6.064463	0.05545523	0.002382585	0.01279704	0.02581528	0.02581528
NYTH32743-RA	0.0006363898	0.001284966	-0.4673693	0.1368333	6.688843	0.132722	0.001406166	0.030691	0.02298935	0.030691
NYTH34239-RA	0.0006373079	0.001286686	0.751074	0.2199197	7.306443	0.2305544	0.0006108568	0.08230004	0.02175353	0.08230004
NYTH42236-RA	0.0006422633	0.001296555	0.5843889	0.171219	4.558566	0.08137651	0.01035394	0.01482433	0.03990194	0.03990194
NYTH49574-RA	0.0006426932	0.001297288	-0.6835862	0.2002933	4.387038	0.1365412	0.01594565	0.05282704	0.04241188	0.05282704
NYTH05714-RA	0.0006428593	0.001297488	0.5403247	0.1583204	8.511625	0.1070316	0.0001728555	0.04279631	0.02366156	0.04279631
NYTH34288-RA	0.0006439018	0.001299457	-0.9106099	0.2668521	3.30782	0.2043222	0.05042343	0.02181524	0.07165091	0.07165091
NYTH48527-RA	0.0006462361	0.001304033	-0.400115	0.1172867	6.85619	0.04803349	0.001063229	0.02150548	0.02251876	0.02251876
NYTH11077-RA	0.0006463723	0.001304036	-0.5276867	0.1546847	5.061522	0.06495565	0.007260042	0.008263764	0.03375826	0.03375826
NYTH10733-RA	0.0006463105	0.001304036	-0.4915859	0.1441011	7.658652	0.07020645	0.0005530778	0.03504427	0.0217613	0.03504427
NYTH29655-RA	0.0006467063	0.001304574	0.5347983	0.1567758	7.110046	0.0924002	0.0009138244	0.04122102	0.02198908	0.04122102
NYTH04483-RA	0.0006473713	0.00130578	0.4443684	0.1302771	6.134026	0.1871837	0.002279022	0.02681602	0.02539849	0.02681602
NYTH38226-RA	0.0006486417	0.001308206	-0.5801642	0.1701154	5.541846	0.1058518	0.00421584	0.04539432	0.02956176	0.04539432
NYTH36277-RA	0.0006515439	0.001313923	-1.176958	0.3452303	4.013837	0.4867467	0.02277167	0.1815437	0.04915359	0.1815437
NYTH49687-RA	0.0006529581	0.001316506	1.101802	0.3232411	3.21793	0.6670925	0.05196187	0.127155	0.07578684	0.127155
NYTH39435-RA	0.0006529604	0.001316506	-1.398643	0.4103272	2.955251	0.5289849	0.1986733	0.04288974	0.08995834	0.08995834
NYTH03390-RA	0.0006533758	0.001317207	-0.5088442	0.1492899	5.220001	0.06024428	0.00596649	0.01273476	0.03224058	0.03224058
NYTH29993-RA	0.0006546573	0.001319653	-0.5047713	0.1481182	5.236177	0.1075489	0.005515158	0.02675729	0.03209453	0.03209453
NYTH30634-RA	0.000655113	0.001320435	-0.4435776	0.1301689	6.029843	0.05496095	0.003013486	0.02261003	0.02603329	0.02603329
NYTH06179-RA	0.0006552666	0.001320607	-0.5115929	0.150131	7.560484	0.07916645	0.0005239543	0.03811489	0.02170948	0.03811489
NYTH23688-RA	0.0006556937	0.001321306	0.4635824	0.1360491	6.823251	0.06665844	0.001223522	0.03050679	0.02260196	0.03050679
NYTH00416-RA	0.0006564132	0.001322506	-0.8530581	0.2503718	4.292572	0.1951637	0.06353912	0.01159881	0.04392263	0.04392263
NYTH53855-RA	0.0006586091	0.001326792	0.4238407	0.1244302	6.29461	0.04658178	0.001981029	0.01361801	0.02456102	0.02456102
NYTH13384-RA	0.0006591183	0.00132768	0.4116543	0.12086	8.801647	0.1286564	0.0001643278	0.01696858	0.02487647	0.02487647
NYTH59818-RA	0.0006613648	0.001332067	-0.5658691	0.1661821	6.103985	0.09342953	0.002511727	0.04483085	0.02557483	0.04483085
NYTH36662-RA	0.0006616942	0.001332592	2.265835	0.6654479	2.058814	1.959046	0.1485668	0.6105547	0.1721338	0.6105547
NYTH09107-RA	0.0006619133	0.001332895	-0.4120364	0.1210132	6.520916	0.05501796	0.0015188	0.00474343	0.02358554	0.02358554
NYTH45420-RA	0.000662655	0.00133425	-0.8095259	0.2377754	3.631628	0.1971714	0.03766133	0.05330442	0.05925951	0.05925951
NYTH27970-RA	0.0006629609	0.001334727	-0.4023881	0.1181945	6.771034	0.03961654	0.001206072	0.005045412	0.02274241	0.02274241
NYTH24364-RA	0.0006634921	0.001335658	0.5367593	0.1576739	8.015988	0.09696208	0.0003520855	0.04226687	0.02226081	0.04226687
NYTH45954-RA	0.0006637404	0.001336019	0.5561479	0.1633742	9.049153	0.1123254	0.0001112165	0.04564502	0.02617456	0.04564502
NYTH51352-RA	0.0006655037	0.00133943	-0.4211204	0.1237348	6.335778	0.1119973	0.001875897	0.01091293	0.02437035	0.02437035
NYTH55185-RA	0.0006661248	0.001340541	0.5259947	0.1545609	4.992229	0.06320078	0.006473888	0.0128145	0.0344788	0.0344788
NYTH55279-RA	0.000667971	0.001344117	-0.5902162	0.1734706	5.515583	0.1792627	0.004191983	0.0473944	0.02976589	0.0473944
NYTH15500-RA	0.0006697024	0.001347461	-0.3884087	0.1141811	7.798544	0.03100087	0.00045022	0.005785166	0.02189946	0.02189946
NYTH01104-RA	0.0006708629	0.001349656	0.4169921	0.1226008	6.550375	0.07101306	0.001346877	0.02442049	0.02347252	0.02442049
NYTH59352-RA	0.0006713085	0.001350412	-0.6185844	0.1818811	4.344838	0.09387019	0.01363619	0.01954378	0.04307366	0.04307366
NYTH02672-RA	0.0006733919	0.001354463	-2.232631	0.6566195	2.091145	1.79114	0.1547545	0.5843583	0.1679362	0.5843583
NYTH30411-RA	0.0006737465	0.001355036	-0.3960942	0.1164967	6.939764	0.0400587	0.0009443508	0.01247421	0.02232106	0.02232106
NYTH28079-RA	0.0006739503	0.001355305	0.5465276	0.1607452	7.994075	0.09135737	0.0003152071	0.04398024	0.02221698	0.04398024
NYTH19712-RA	0.0006744518	0.001356173	-0.4954739	0.1457379	7.013029	0.1282891	0.001126144	0.0352845	0.02216556	0.0352845
NYTH15072-RA	0.0006752633	0.001357664	-0.6870423	0.2021051	7.416439	0.1435713	0.0006728785	0.06934966	0.02170202	0.06934966
NYTH26833-RA	0.0006778777	0.001362638	0.3881586	0.1142189	7.804039	0.03450094	0.0004580957	0.01020885	0.02190642	0.02190642
NYTH57257-RA	0.0006794006	0.001365476	0.4325247	0.127297	6.121044	0.04666776	0.002305205	0.01281036	0.025474	0.025474
NYTH23130-RA	0.0006800363	0.001366553	-0.3960718	0.1165773	8.323063	0.03699526	0.0002642147	0.00802397	0.02303339	0.02303339
NYTH31310-RA	0.0006801706	0.001366681	-0.416027	0.1224527	6.417719	0.05868456	0.001697394	0.02210939	0.02400775	0.02400775
NYTH48094-RA	0.000681036	0.001368278	-1.814824	0.5342271	1.916196	1.054112	0.2814741	0.2077806	0.1920966	0.2077806
NYTH59261-RA	0.0006828702	0.001371821	-0.6186529	0.1821514	4.339616	0.1369686	0.01372157	-0.003271755	0.04315697	0.04315697
NYTH14201-RA	0.0006833309	0.001372604	0.7641881	0.2250139	4.519808	0.2720844	0.01207594	0.07472053	0.04044715	0.07472053
NYTH13338-RA	0.0006845191	0.001374849	1.497964	0.4411349	4.350515	0.6877539	0.01717772	0.3164223	0.04298345	0.3164223
NYTH20921-RA	0.0006878244	0.001381345	0.6476784	0.1908087	4.158475	0.2564785	0.01613951	0.02516987	0.04627411	0.04627411
NYTH09331-RA	0.0006904485	0.001386327	-0.4122918	0.1215001	6.491379	0.03891932	0.001604503	0.01035034	0.02370227	0.02370227
NYTH36771-RA	0.0006935385	0.001392244	0.4605738	0.1357775	6.352465	0.06246955	0.001579946	0.03002384	0.02429465	0.03002384
NYTH48625-RA	0.0006940775	0.001393181	-0.5001414	0.1474514	6.239042	0.07959509	0.002289971	0.03498186	0.02482987	0.03498186
NYTH20643-RA	0.0006947869	0.001394461	-0.6821595	0.2011304	9.321335	0.1546186	0.0001130936	0.06923566	0.02791317	0.06923566
NYTH12871-RA	0.0006960994	0.001396806	-0.4010127	0.1182541	6.777416	0.05669387	0.001248066	0.02047794	0.02272455	0.02272455
NYTH01582-RA	0.0006964225	0.001397166	-1.311794	0.3868475	3.126036	0.5403144	0.08557234	0.1709723	0.08037311	0.1709723
NYTH06826-RA	0.0006963702	0.001397166	0.3873137	0.114218	7.846274	0.03658047	0.0004004203	0.006523847	0.02196373	0.02196373
NYTH28311-RA	0.0006966156	0.001397409	-0.3875333	0.114286	7.864572	0.0316123	0.0004001275	0.006921805	0.02199066	0.02199066
NYTH50535-RA	0.0006973854	0.001398808	0.3863404	0.1139444	7.609958	0.03224403	0.0005262175	0.006456684	0.02173091	0.02173091
NYTH29695-RA	0.0006991143	0.001402131	-0.8970814	0.2646315	5.973888	0.3467671	0.003121035	0.1169301	0.02639906	0.1169301
NYTH35189-RA	0.0007011228	0.001406014	-0.620354	0.1830417	5.232728	0.1195122	0.005450062	0.05198585	0.03212555	0.05198585
NYTH22315-RA	0.0007016386	0.001406903	-0.392207	0.1157315	8.182284	0.04182268	0.0003188679	0.01749403	0.02264191	0.02264191
NYTH26841-RA	0.0007048833	0.001413119	0.4283261	0.1264367	6.139896	0.05199785	0.002040268	0.02221777	0.02536471	0.02536471
NYTH02025-RA	0.0007048844	0.001413119	0.3994429	0.1179107	8.496776	0.05480949	0.0002259789	0.01591047	0.02360763	0.02360763
NYTH55750-RA	0.0007053371	0.001413881	0.4742453	0.1399988	5.55125	0.04631552	0.004110282	0.003691924	0.02948913	0.02948913
NYTH15893-RA	0.0007055028	0.001414067	-0.38858	0.1147123	7.955553	0.05497235	0.00041466	0.007571142	0.02214346	0.02214346
NYTH08897-RA	0.0007057513	0.001414419	-0.6645006	0.1961721	4.113337	0.1355746	0.01884128	0.004287124	0.04713041	0.04713041
NYTH40785-RA	0.0007061142	0.001415	0.4536141	0.1339203	5.806975	0.059657	0.003175412	0.01603119	0.0275697	0.0275697
NYTH33695-RA	0.0007066055	0.001415692	-0.5998543	0.1771047	6.707869	0.1088509	0.001472892	0.05229753	0.02292944	0.05229753
NYTH50700-RA	0.0007065586	0.001415692	-0.4930172	0.1455607	5.321894	0.05863566	0.004978191	0.01611161	0.03134395	0.03134395
NYTH41044-RA	0.0007087997	0.001419941	0.7810502	0.2306601	3.584064	0.1690684	0.03035232	-0.004539814	0.06085465	0.06085465
NYTH10382-RA	0.0007098052	0.001421515	1.63984	0.4843339	2.982751	0.8336743	0.1185983	0.2835377	0.0883154	0.2835377
NYTH42617-RA	0.0007108729	0.001423507	0.3858531	0.1139773	7.755252	0.04201982	0.0004212967	0.01804897	0.02184869	0.02184869
NYTH12416-RA	0.0007110448	0.001423704	-0.3937589	0.1163149	6.993235	0.0410934	0.0009870239	0.01292762	0.0222058	0.0222058
NYTH43486-RA	0.0007124875	0.001426445	-0.5719013	0.1689652	8.346518	0.1186527	0.0002711903	0.04867036	0.02310494	0.04867036
NYTH23024-RA	0.0007135399	0.001428405	-1.600265	0.4728463	2.176	0.6828889	0.2258298	0.01415902	0.1574564	0.1574564
NYTH04043-RA	0.0007148867	0.001430806	-0.5552751	0.1640978	5.760915	0.104338	0.003691891	0.04247055	0.02790825	0.04247055
NYTH53513-RA	0.0007150868	0.001431059	-0.539509	0.1594422	5.46028	0.08715483	0.004528723	0.03905152	0.03020248	0.03905152
NYTH51446-RA	0.0007155044	0.001431747	-1.244402	0.3677781	2.757865	0.3969096	0.1288819	0.03091187	0.1029936	0.1029936
NYTH29844-RA	0.0007155899	0.00143177	-0.4868727	0.1438947	5.363767	0.05972836	0.004505215	0.01130552	0.03099024	0.03099024
NYTH51139-RA	0.0007171674	0.001434779	0.624932	0.184731	5.035785	0.1211566	0.006986842	0.05151406	0.03402142	0.05151406
NYTH52012-RA	0.0007208818	0.001442061	0.440299	0.1302078	5.913335	0.06425451	0.002252634	0.01598039	0.02681147	0.02681147
NYTH20768-RA	0.0007214959	0.001443141	-0.9661644	0.2857395	3.169906	0.3336595	0.06182963	0.04520357	0.07813672	0.07813672
NYTH34802-RA	0.0007232299	0.00144646	-0.4450851	0.1316579	5.901114	0.05188652	0.002818517	0.01424339	0.02689657	0.02689657
NYTH45736-RA	0.000723799	0.001447449	-0.4966924	0.1469329	5.285522	0.05868088	0.005352361	0.01441666	0.03165785	0.03165785
NYTH30266-RA	0.0007245275	0.001448756	-1.793077	0.5304764	2.358833	1.061619	0.202227	0.280182	0.1373116	0.280182
NYTH44389-RA	0.0007247359	0.001449024	0.4173288	0.1234684	6.322021	0.04372245	0.001699866	0.0151708	0.02443346	0.02443346
NYTH04365-RA	0.0007256785	0.001450759	-0.3871892	0.1145636	7.952627	0.04109579	0.0003616096	0.01154499	0.02213806	0.02213806
NYTH39626-RA	0.0007264676	0.001452187	-0.4300852	0.1272671	7.366941	0.05824958	0.0006626061	0.02710353	0.02171862	0.02710353
NYTH16668-RA	0.0007266555	0.001452413	-0.9254109	0.2738453	5.531808	0.2610631	0.005832621	0.1227238	0.02963956	0.1227238
NYTH24949-RA	0.0007267482	0.001452448	0.3987548	0.1179998	6.829852	0.1880938	0.001284559	0.01028075	0.02258507	0.02258507
NYTH54859-RA	0.000728088	0.001454826	-0.8867179	0.2624375	3.265622	0.2042679	0.04451775	0.02396196	0.07355097	0.07355097
NYTH41248-RA	0.0007289246	0.001456198	0.7204386	0.2132445	7.269531	0.320751	0.0007802262	0.07717388	0.02178399	0.07717388
NYTH25318-RA	0.000729489	0.001457175	0.393256	0.1164082	6.960498	0.0570858	0.0009548128	0.008955171	0.02227526	0.02227526
NYTH00778-RA	0.0007300748	0.001458195	-0.3848589	0.11393	7.610602	0.06669335	0.0005202721	0.01054364	0.02173125	0.02173125
NYTH40904-RA	0.0007312968	0.001460486	-0.4165394	0.1233252	6.679638	0.101411	0.00143562	0.02463714	0.02301891	0.02463714
NYTH04329-RA	0.0007334982	0.001464628	0.3942013	0.1167401	6.910975	0.0481354	0.0009758658	0.01050494	0.02238686	0.02238686
NYTH27395-RA	0.0007335218	0.001464628	0.424022	0.1255717	6.436816	0.08555587	0.00165775	0.02537353	0.02392663	0.02537353
NYTH14944-RA	0.0007353246	0.001467926	0.6618636	0.1960463	4.673344	0.1516306	0.00978891	0.05609819	0.03834522	0.05609819
NYTH06868-RA	0.0007352847	0.001467926	-0.3871824	0.1146842	7.22342	0.09138724	0.0007156768	0.02027966	0.02183143	0.02183143
NYTH57374-RA	0.0007361573	0.001469437	2.659197	0.7877361	2.318837	6.350955	0.07898667	0.9847758	0.1414515	0.9847758
NYTH03798-RA	0.0007366462	0.001470261	0.4113821	0.1218706	7.250407	0.08142062	0.0007928831	0.02466846	0.02180243	0.02466846
NYTH51431-RA	0.0007377968	0.001472406	0.6075295	0.1800016	4.986373	0.3692308	0.009797595	0.04574623	0.03454149	0.04574623
NYTH11940-RA	0.0007388993	0.001474455	0.4027145	0.1193326	8.659149	0.04031441	0.0001715493	0.0102653	0.02424034	0.02424034
NYTH01824-RA	0.0007397819	0.001476064	-0.4166424	0.1234717	7.438902	0.05227986	0.0006610224	0.02547373	0.02169775	0.02547373
NYTH59055-RA	0.0007400209	0.001476389	-2.330814	0.6907536	1.586269	1.220417	0.5692809	-0.2416815	0.2486743	0.2486743
NYTH28067-RA	0.0007412549	0.001478699	-0.9524486	0.2823034	7.396679	0.3415597	0.0009022929	0.1357181	0.02170746	0.1357181
NYTH15310-RA	0.0007419989	0.001480031	-0.3902833	0.1156885	7.166174	0.0421212	0.001039662	0.005896531	0.02190404	0.02190404
NYTH01476-RA	0.000744354	0.001484576	1.220532	0.361886	2.467791	0.3197885	0.09777266	-0.05564434	0.1267327	0.1267327
NYTH06208-RA	0.0007461136	0.00148778	0.6848223	0.2030879	8.453878	0.2494986	0.0002131398	0.07049208	0.02345619	0.07049208
NYTH48805-RA	0.0007467907	0.001488977	0.518549	0.15379	6.575793	0.08404287	0.001387485	0.03915772	0.0233778	0.03915772
NYTH17451-RA	0.0007491463	0.00149352	0.4902147	0.1454241	6.853538	0.07155715	0.001012032	0.03524198	0.02252535	0.03524198
NYTH38837-RA	0.0007536891	0.001502422	0.443146	0.131526	5.899881	0.061054	0.002750403	0.02094692	0.02690519	0.02690519
NYTH12546-RA	0.0007558606	0.001506596	-0.9473315	0.2812348	3.329218	0.3832363	0.04688002	0.08870798	0.07071466	0.08870798
NYTH02182-RA	0.0007562467	0.001507211	0.4047937	0.1201763	6.598456	0.04455538	0.001462728	0.01365316	0.02329559	0.02329559
NYTH51582-RA	0.0007618434	0.001518209	0.8974058	0.2665854	3.583073	0.2481713	0.03143976	0.09039069	0.06088872	0.09039069
NYTH21318-RA	0.0007639893	0.001522329	0.3949592	0.1173545	6.84186	0.03410407	0.001054667	0.003506309	0.02255462	0.02255462
NYTH42160-RA	0.0007653228	0.00152483	0.4214538	0.1252448	6.230904	0.05542339	0.002019617	0.005668975	0.0248711	0.0248711
NYTH24610-RA	0.0007688268	0.001531497	-0.4175356	0.1241269	7.717964	0.1084974	0.000495707	0.02591713	0.0218107	0.02591713
NYTH55725-RA	0.000770504	0.00153468	-0.891553	0.2650924	5.749041	0.2416702	0.006442285	0.1140274	0.02799628	0.1140274
NYTH34358-RA	0.0007706404	0.001534794	-0.692361	0.205868	3.977178	0.1229283	0.02270322	0.02529481	0.04995104	0.04995104
NYTH00140-RA	0.0007710131	0.001535272	-0.4126133	0.1226922	6.407383	0.05127732	0.001753567	0.02072243	0.0240522	0.0240522
NYTH25837-RA	0.0007713671	0.001535768	-1.264758	0.3760949	2.693009	0.44816	0.1346881	0.07593565	0.1077931	0.1077931
NYTH01358-RA	0.0007714694	0.001535815	0.3880336	0.1153889	7.083009	0.03154187	0.0007903783	0.006369274	0.02203465	0.02203465
NYTH41851-RA	0.0007717922	0.0015363	1.031747	0.3068194	5.641949	0.3406318	0.00388632	0.1574934	0.02879914	0.1574934
NYTH31236-RA	0.0007719376	0.001536431	0.4705626	0.1399374	6.774346	0.06859007	0.001133852	0.03243608	0.02273312	0.03243608
NYTH55030-RA	0.0007734609	0.001539305	-0.6047002	0.1798567	5.023359	0.1071846	0.007545708	0.04790877	0.03415034	0.04790877
NYTH25714-RA	0.0007766676	0.001545529	-0.8818952	0.2623924	3.481895	0.3405346	0.05349317	0.0538076	0.06453498	0.06453498
NYTH07093-RA	0.0007773329	0.001546694	-0.6028408	0.1793773	4.804736	0.1065713	0.008935115	0.0462241	0.0366445	0.0462241
NYTH01448-RA	0.000778555	0.001548967	-0.5579887	0.1660528	4.748726	0.09569806	0.009909279	0.02984039	0.03735965	0.03735965
NYTH47143-RA	0.0007788184	0.001549332	-0.3957367	0.1177712	8.482583	0.02892165	0.0002204343	0.001250227	0.02355682	0.02355682
NYTH31805-RA	0.0007790544	0.001549643	-0.4474292	0.1331583	7.543012	0.06794308	0.0005670861	0.02982912	0.0217042	0.02982912
NYTH08881-RA	0.0007796706	0.001550709	0.4138871	0.1231839	6.373646	0.04086617	0.001813125	0.006674105	0.02419991	0.02419991
NYTH10803-RA	0.0007801962	0.001551596	0.4371222	0.1301065	5.958681	0.04481464	0.002517808	0.000289973	0.0265011	0.0265011
NYTH53576-RA	0.000780643	0.001552325	-0.4437811	0.1320947	6.128088	0.06214687	0.002639107	0.02727347	0.02543289	0.02727347
NYTH35465-RA	0.0007808329	0.001552544	-0.6254392	0.1861702	7.585928	0.2278185	0.0006528122	0.05876323	0.02171931	0.05876323
NYTH12329-RA	0.0007820751	0.001554854	0.3847386	0.1145375	7.266904	0.03239765	0.0007030229	0.005718583	0.02178642	0.02178642
NYTH55765-RA	0.0007824159	0.001555372	0.5911021	0.1759787	4.741664	0.1477316	0.009124528	0.04396433	0.03745099	0.04396433
NYTH23220-RA	0.0007832575	0.001556886	-0.7392708	0.2201099	3.764151	0.1542634	0.02779886	0.03442683	0.05525546	0.05525546
NYTH04773-RA	0.0007842961	0.001558791	0.3840744	0.1143665	7.910884	0.04494937	0.0003578026	0.02090019	0.02206452	0.02206452
NYTH24460-RA	0.000785239	0.001560505	0.8254771	0.245828	7.467259	0.2176094	0.0006245709	0.1029721	0.02169524	0.1029721
NYTH36400-RA	0.0007861237	0.001562103	0.6960689	0.2073093	7.200564	0.1530636	0.0007789863	0.07289611	0.02185864	0.07289611
NYTH13825-RA	0.0007910953	0.001571821	0.4190056	0.1248567	6.284614	0.0607796	0.002116194	0.01587862	0.02460814	0.02460814
NYTH15867-RA	0.0007925101	0.001574471	0.3823024	0.1139366	7.508217	0.05336602	0.0005568045	0.01744064	0.02169726	0.02169726
NYTH41803-RA	0.0007927516	0.001574789	0.4435715	0.1321997	5.850239	0.04668205	0.002703403	0.01327734	0.02725677	0.02725677
NYTH18716-RA	0.0007935326	0.001576018	0.5216121	0.1554712	7.409552	0.08601737	0.000603448	0.04083304	0.02170374	0.04083304
NYTH52207-RA	0.0007934895	0.001576018	0.5278995	0.1573445	4.926937	0.08418814	0.007246305	0.01268562	0.03519475	0.03519475
NYTH19797-RA	0.0007969841	0.001582711	0.4162049	0.124098	6.536506	0.06803095	0.001519224	0.02488132	0.0235253	0.02488132
NYTH07531-RA	0.0007982106	0.001584984	-0.6021765	0.1795711	9.009772	0.1151197	0.0001430202	0.05513548	0.02595081	0.05513548
NYTH09180-RA	0.0008011808	0.001590719	0.4724318	0.140924	5.499922	0.08726557	0.004156432	0.01921782	0.02988856	0.02988856
NYTH01478-RA	0.0008018701	0.001591925	-0.3818079	0.1138995	7.691894	0.03896959	0.0004522557	0.010241	0.02178732	0.02178732
NYTH17187-RA	0.0008058919	0.001599746	0.7018486	0.2094593	6.261007	0.1588458	0.002023606	0.07318761	0.02472109	0.07318761
NYTH39587-RA	0.000808074	0.001603913	-0.4772646	0.1424664	7.9408	0.07103178	0.0003630691	0.03443125	0.02211656	0.03443125
NYTH33845-RA	0.000811119	0.001609792	0.3810871	0.1137922	7.444339	0.03146102	0.0005007126	0.007685271	0.02169702	0.02169702
NYTH44457-RA	0.000811411	0.001610207	-0.5209074	0.1555471	5.019108	0.07244193	0.007282249	0.02219107	0.03419472	0.03419472
NYTH06104-RA	0.0008116212	0.00161046	0.4489727	0.1340697	5.776803	0.04405792	0.003022814	0.008454027	0.02779092	0.02779092
NYTH43971-RA	0.0008133281	0.001613682	-1.16279	0.3472861	3.548859	0.421473	0.03897622	0.1677797	0.06208406	0.1677797
NYTH41772-RA	0.0008145892	0.001616018	0.6727636	0.2009576	4.597123	0.1865642	0.01058121	0.0586484	0.03937007	0.0586484
NYTH00914-RA	0.0008160753	0.001618801	-0.3820146	0.1141267	7.778637	0.04330996	0.0004532014	0.01333134	0.02187522	0.02187522
NYTH21269-RA	0.0008165446	0.001619401	-1.129593	0.3374815	3.359461	0.4063668	0.0590267	0.1362197	0.06942177	0.1362197
NYTH03569-RA	0.0008164958	0.001619401	-1.331677	0.397855	2.629936	0.5646136	0.1586232	0.07214495	0.1127287	0.1127287
NYTH55444-RA	0.0008166577	0.00161946	-0.5299103	0.1583199	4.935944	0.07124086	0.007875173	0.01797982	0.03509372	0.03509372
NYTH51845-RA	0.0008173161	0.0016206	-0.471895	0.1409962	7.768613	0.0682686	0.0004320207	0.03364787	0.02186359	0.03364787
NYTH41806-RA	0.0008201025	0.001625958	0.3852196	0.1151312	7.156601	0.03953505	0.0008055697	0.01360833	0.0219176	0.0219176
NYTH24032-RA	0.0008203588	0.0016263	0.3818264	0.11412	7.777146	0.03592415	0.0004523091	0.01163051	0.02187347	0.02187347
NYTH34516-RA	0.0008223538	0.001630089	-1.762658	0.5269279	2.583156	1.02015	0.159201	0.3167757	0.1165685	0.3167757
NYTH18505-RA	0.0008224956	0.001630203	-0.381779	0.1141304	7.828487	0.04007948	0.0003911025	0.01761865	0.02193876	0.02193876
NYTH09495-RA	0.0008276539	0.00164026	0.4736924	0.1416808	6.870164	0.07269385	0.0009981506	0.03341349	0.02248432	0.03341349
NYTH47142-RA	0.000829058	0.001642874	-1.153204	0.3449705	2.842927	0.4126442	0.08396189	0.1200461	0.09709814	0.1200461
NYTH40798-RA	0.0008298509	0.001644278	1.045616	0.3128112	2.854309	0.4059231	0.07140226	0.03245464	0.09634208	0.09634208
NYTH46476-RA	0.0008306112	0.001645448	-0.6313419	0.1888895	6.471069	0.1345208	0.001910807	0.05925363	0.02378448	0.05925363
NYTH11017-RA	0.0008330561	0.001650123	-0.3870632	0.1158327	7.038162	0.03609461	0.0008844728	0.00561965	0.02211647	0.02211647
NYTH60196-RA	0.0008363148	0.001656409	-0.7330436	0.2194421	4.174788	0.1649427	0.02118915	0.06136201	0.04597323	0.06136201
NYTH11038-RA	0.0008383579	0.001660286	0.5253909	0.1573116	7.825992	0.1019304	0.00038602	0.04203731	0.02193536	0.04203731
NYTH54995-RA	0.0008408594	0.00166507	-0.6220554	0.1863009	4.308563	0.09853196	0.01584022	0.02323732	0.04365924	0.04365924
NYTH30109-RA	0.0008444612	0.001672031	-0.6165476	0.1847171	6.932399	0.1341573	0.001141359	0.05735074	0.02233765	0.05735074
NYTH10596-RA	0.0008468486	0.001676587	0.4090293	0.1225736	7.413458	0.06833746	0.0005661613	0.02518975	0.02170274	0.02518975
NYTH11256-RA	0.0008471445	0.001677002	0.3953627	0.1184816	6.750892	0.09294209	0.001264899	0.02083564	0.02280005	0.02280005
NYTH15236-RA	0.0008475596	0.001677653	0.4555524	0.1365247	5.683387	0.04422477	0.00346547	0.005846728	0.02848709	0.02848709
NYTH28656-RA	0.0008499286	0.00168217	0.8764993	0.2627395	7.001428	0.2517945	0.0009392208	0.1174014	0.02218898	0.1174014
NYTH08446-RA	0.0008514985	0.001685105	-0.6804457	0.2040019	6.455892	0.1618831	0.002164545	0.06917846	0.02384693	0.06917846
NYTH36357-RA	0.0008535622	0.001689017	0.379888	0.1139158	7.455275	0.0300673	0.0005500403	0.001993467	0.0216959	0.0216959
NYTH09305-RA	0.0008538756	0.001689146	-0.4370051	0.1310473	6.889679	0.1228436	0.001056458	0.02838365	0.02243713	0.02838365
NYTH34784-RA	0.0008539267	0.001689146	0.4003657	0.1200606	7.785985	0.04831852	0.0004105511	0.02430011	0.02188399	0.02430011
NYTH07337-RA	0.0008539756	0.001689146	-1.025734	0.3075958	3.143127	0.4912322	0.08270605	0.06459146	0.07949141	0.07949141
NYTH18485-RA	0.000857094	0.001694969	0.4913476	0.1473896	5.67044	0.0892582	0.003748838	0.03349176	0.02858446	0.03349176
NYTH57719-RA	0.0008582429	0.001697068	-1.129615	0.3388885	2.872124	0.4791156	0.101704	0.0838574	0.09517385	0.09517385
NYTH01386-RA	0.0008594602	0.001699302	1.208439	0.362579	7.197792	0.4964083	0.0008139663	0.2245521	0.02186211	0.2245521
NYTH24983-RA	0.0008615663	0.001703119	0.9335238	0.2801508	5.016477	0.2700661	0.006654806	0.12789	0.03422227	0.12789
NYTH37190-RA	0.0008618491	0.001703504	0.4270074	0.1281486	6.021837	0.03729274	0.002067463	0.005158632	0.02608464	0.02608464
NYTH21452-RA	0.0008623303	0.001704282	-0.4632979	0.1390462	5.608253	0.04654721	0.004090157	0.001716055	0.02905356	0.02905356
NYTH25154-RA	0.0008653409	0.001709847	0.488251	0.1465778	7.581606	0.07206616	0.0005149054	0.03631663	0.02171746	0.03631663
NYTH00781-RA	0.0008654109	0.001709847	-0.3924245	0.1178106	8.47808	0.0400727	0.0002522976	0.0147139	0.02354084	0.02354084
NYTH53655-RA	0.0008656829	0.001710037	0.3937512	0.1182119	6.754305	0.03796948	0.001165386	0.0114076	0.02279015	0.02279015
NYTH13111-RA	0.0008656609	0.001710037	-0.4009811	0.1203823	6.583555	0.03987715	0.001493833	0.008786002	0.02334941	0.02334941
NYTH20223-RA	0.0008664502	0.001711378	0.4110405	0.1234117	6.32039	0.04209956	0.001668356	0.0143584	0.02444098	0.02444098
NYTH51443-RA	0.0008673994	0.001712384	-0.7136317	0.2142819	3.911967	0.1316431	0.0272676	0.02079082	0.05144681	0.05144681
NYTH15865-RA	0.0008673527	0.001712384	0.3860939	0.1159318	7.027986	0.05710919	0.0009042206	0.01403334	0.02213607	0.02213607
NYTH35937-RA	0.000867461	0.001712384	0.8541586	0.2564794	6.53928	0.4158616	0.001659185	0.1111094	0.02351468	0.1111094
NYTH01135-RA	0.0008674889	0.001712384	-0.4729705	0.1420199	5.498041	0.09379529	0.004673204	0.01308793	0.02990334	0.02990334
NYTH25734-RA	0.000867423	0.001712384	0.3793928	0.1139204	7.518075	0.04050508	0.0005490099	0.01416125	0.02169874	0.02169874
NYTH57110-RA	0.0008694457	0.001716072	0.4198029	0.1260789	6.175813	0.09030482	0.00208711	0.004730547	0.02516299	0.02516299
NYTH12149-RA	0.0008703686	0.001717719	3.566853	1.071324	1.980833	3.977718	0.1733411	1.794204	0.182748	1.794204
NYTH10751-RA	0.0008713415	0.001719464	0.540827	0.1624555	5.8085	0.08716674	0.003461958	0.04178112	0.02755858	0.04178112
NYTH45315-RA	0.000871448	0.001719499	-0.3796149	0.1140312	7.43242	0.05271777	0.0005922958	0.009129627	0.02169877	0.02169877
NYTH49685-RA	0.0008715523	0.00171953	0.8979958	0.2697486	3.188679	0.3377797	0.04753273	0.04543661	0.07720608	0.07720608
NYTH29509-RA	0.0008722787	0.001720788	-0.7514959	0.2257573	4.240041	0.1679025	0.01721176	0.07015913	0.04481208	0.07015913
NYTH18567-RA	0.0008743617	0.001724722	0.8321206	0.2500277	3.609819	0.4317248	0.04718619	0.04994631	0.0599804	0.0599804
NYTH19051-RA	0.0008761615	0.001728097	0.5334121	0.1603022	5.892809	0.1636872	0.003290722	0.04076092	0.02695473	0.04076092
NYTH38456-RA	0.0008771716	0.001729913	0.3811369	0.1145512	7.289511	0.04844549	0.0007281548	0.01551642	0.02176666	0.02176666
NYTH06541-RA	0.0008775858	0.001730439	-0.6911853	0.2077448	4.754541	0.7381696	0.01302019	0.0609648	0.03728456	0.0609648
NYTH24073-RA	0.0008776166	0.001730439	0.3811384	0.1145565	7.959382	0.03889647	0.0003463188	0.009884099	0.02215057	0.02215057
NYTH17406-RA	0.0008783571	0.001731723	-0.8188206	0.2461254	7.65081	0.2798314	0.0006546839	0.1031928	0.02175579	0.1031928
NYTH09324-RA	0.0008791647	0.001733139	-0.6463411	0.1942955	4.154822	0.1117029	0.01837349	0.003531206	0.04634209	0.04634209
NYTH27243-RA	0.000879645	0.00173391	-0.3944812	0.1185898	6.769551	0.03433829	0.001362327	0.006622243	0.02274659	0.02274659
NYTH20632-RA	0.0008802709	0.001734967	-1.686519	0.5070351	2.139793	0.6837495	0.2788814	-0.1260619	0.161835	0.161835
NYTH58322-RA	0.0008862108	0.00174632	-0.6416264	0.1930074	4.365597	0.1564587	0.01364547	0.05021484	0.04274561	0.05021484
NYTH08164-RA	0.0008865587	0.001746828	-1.806573	0.5434523	1.691448	1.036937	0.2179957	0.2883021	0.2288999	0.2883021
NYTH21935-RA	0.0008873257	0.001748161	1.546131	0.4651402	1.942397	0.5534345	0.1826501	-0.06405831	0.188245	0.188245
NYTH23494-RA	0.0008895597	0.001752385	0.4277933	0.1287251	6.037293	0.04042521	0.002420142	0.008836148	0.02598582	0.02598582
NYTH21996-RA	0.0008903778	0.001753818	-1.099274	0.3308025	3.220602	0.3931058	0.06379232	0.1238024	0.07565903	0.1238024
NYTH32246-RA	0.0008926491	0.001758114	-0.5218231	0.1570648	4.997326	0.1171352	0.007865845	0.02100777	0.03442447	0.03442447
NYTH54846-RA	0.0008943935	0.001761371	0.6083186	0.1831293	4.65094	0.1569432	0.0108167	0.04667417	0.03864315	0.04667417
NYTH28296-RA	0.0009000181	0.001772267	-0.3929991	0.1183715	6.746499	0.03369841	0.00120738	0.001297782	0.02281287	0.02281287
NYTH47430-RA	0.0009021454	0.001776276	2.615936	0.7880776	1.679911	2.451655	0.173249	0.8914361	0.2309844	0.8914361
NYTH21470-RA	0.0009027858	0.001777357	0.4767218	0.1436259	5.760599	0.06791625	0.003157624	0.03220533	0.0279106	0.03220533
NYTH04053-RA	0.0009082256	0.001787704	0.3815525	0.1150116	8.049259	0.03808799	0.0003458141	0.007397658	0.02233018	0.02233018
NYTH37936-RA	0.0009089258	0.0017889	-0.4093897	0.1234106	9.01413	0.05622275	0.0001336298	0.02549284	0.02597524	0.02597524
NYTH24804-RA	0.0009100787	0.001790988	0.7230867	0.2179979	3.796978	0.4525518	0.02711342	0.03258184	0.05435469	0.05435469
NYTH02042-RA	0.0009116976	0.001793992	0.3781389	0.1140193	7.518023	0.09409901	0.000587649	0.01334227	0.02169873	0.02169873
NYTH57165-RA	0.0009126986	0.001795779	0.5450177	0.164353	6.447525	0.1163785	0.00168919	0.04461694	0.02388172	0.04461694
NYTH58271-RA	0.0009206989	0.001810969	-0.4151402	0.1252799	6.274114	0.04541304	0.00224785	0.00462427	0.02465796	0.02465796
NYTH51780-RA	0.0009225654	0.001814457	2.015312	0.6082794	3.090417	1.28405	0.1077174	0.526575	0.08225421	0.526575
NYTH59998-RA	0.0009231018	0.001815328	-2.357216	0.711511	1.701693	1.894556	0.1156081	0.7522454	0.2270657	0.7522454
NYTH23217-RA	0.000924178	0.00181726	-1.664777	0.502552	2.019764	1.172872	0.2555968	-0.01631237	0.1773606	0.1773606
NYTH35213-RA	0.0009244123	0.001817536	-0.4291467	0.1295508	6.022412	0.04961365	0.002690605	0.003285349	0.02608094	0.02608094
NYTH48338-RA	0.0009309749	0.001830254	-0.7510474	0.2268617	3.666389	0.1310703	0.03007937	-0.00226225	0.05814843	0.05814843
NYTH42082-RA	0.0009333366	0.001834711	-1.340643	0.405042	2.38657	0.5380047	0.1467207	0.08199255	0.1345233	0.1345233
NYTH01462-RA	0.0009347387	0.001837281	0.8491334	0.2565771	3.812192	0.2457676	0.0238774	0.08897712	0.05394842	0.08897712
NYTH55220-RA	0.0009355144	0.001838619	-0.7376867	0.2229176	6.192145	0.2318628	0.002711195	0.08247555	0.02507419	0.08247555
NYTH27423-RA	0.0009356459	0.001838692	0.385918	0.1166199	6.969062	0.03318613	0.001057879	0.003313617	0.02225675	0.02225675
NYTH48219-RA	0.0009365399	0.001840262	0.540148	0.1632396	4.742728	0.07537952	0.008243626	0.02275054	0.03743723	0.03743723
NYTH47307-RA	0.0009386812	0.001844096	0.4966661	0.1501278	5.717679	0.09570569	0.003229856	0.03540734	0.02822999	0.03540734
NYTH22963-RA	0.0009414012	0.001849252	0.5614751	0.1697593	4.656077	0.1362014	0.01082803	0.03721136	0.03857461	0.03857461
NYTH00472-RA	0.0009416037	0.001849463	-0.4095551	0.1238293	6.370585	0.1047099	0.002072809	0.02203396	0.02421351	0.02421351
NYTH44550-RA	0.0009441024	0.001854183	0.9393154	0.2840664	3.140257	0.639236	0.05869355	0.02579572	0.07963856	0.07963856
NYTH30823-RA	0.0009445418	0.001854858	0.4003873	0.1210893	8.82474	0.1111862	0.0001489449	0.02357804	0.02498699	0.02498699
NYTH04184-RA	0.000945586	0.001856721	-0.447382	0.1353146	5.720036	0.06284181	0.003176283	0.01505624	0.02821236	0.02821236
NYTH15926-RA	0.0009497081	0.00186437	-0.3873364	0.1171965	6.878057	0.05446923	0.001080645	0.01159849	0.02246511	0.02246511
NYTH43998-RA	0.0009497215	0.00186437	-1.288211	0.3897748	2.469027	0.4689551	0.1338236	-0.01359093	0.1266183	0.1266183
NYTH39011-RA	0.00094977	0.00186437	-0.4868293	0.1473009	5.342824	0.09158538	0.006029655	0.02108669	0.03116616	0.03116616
NYTH25593-RA	0.000951373	0.001867328	-1.723943	0.5216916	2.266555	0.9488366	0.1582248	0.3083389	0.1470828	0.3083389
NYTH27477-RA	0.0009516886	0.001867759	0.3759946	0.1137849	7.688229	0.03485908	0.0004106262	0.007247389	0.02178424	0.02178424
NYTH46716-RA	0.0009522576	0.001868531	0.4094405	0.1239127	6.299492	0.07534398	0.001783639	0.004830665	0.02453813	0.02453813
NYTH06940-RA	0.0009522746	0.001868531	-0.973484	0.2946148	2.960028	0.3164887	0.05912629	-0.0003796239	0.08967011	0.08967011
NYTH34642-RA	0.0009526497	0.001869078	0.5336552	0.1615106	6.674274	0.1044332	0.001192008	0.04352629	0.02303631	0.04352629
NYTH03133-RA	0.000954411	0.001872155	0.4326894	0.1309739	7.325101	0.05566297	0.0007376009	0.02866952	0.02174077	0.02866952
NYTH27024-RA	0.0009556624	0.00187442	-0.3950677	0.1195992	7.79846	0.06523379	0.0004412167	0.02407986	0.02189935	0.02407986
NYTH52617-RA	0.0009579396	0.001878696	-0.3982734	0.120594	7.63184	0.05767733	0.0004748296	0.02445588	0.02174343	0.02445588
NYTH29205-RA	0.0009597775	0.001882033	0.3927054	0.1189274	8.621837	0.0486191	0.000159937	0.01434526	0.02408646	0.02408646
NYTH26011-RA	0.0009598351	0.001882033	-0.3762952	0.1139583	7.581258	0.03645475	0.0005452594	0.0101097	0.02171731	0.02171731
NYTH33729-RA	0.0009604049	0.00188296	-0.5352528	0.1621057	5.449718	0.1003983	0.004814534	0.04023389	0.030287	0.04023389
NYTH22676-RA	0.0009606576	0.001883266	0.4696049	0.1422268	8.181842	0.06645153	0.0002480135	0.03442937	0.02264078	0.03442937
NYTH00190-RA	0.0009629031	0.001887286	-0.6034188	0.1827906	4.525155	0.2589765	0.01359293	0.0436855	0.04037126	0.0436855
NYTH54759-RA	0.0009631252	0.001887531	-0.7036401	0.2131543	3.805914	0.1287	0.02377295	0.01833326	0.05411523	0.05411523
NYTH32655-RA	0.0009654185	0.001891834	1.774962	0.5377996	1.481958	0.8533359	0.2257317	0.1615944	0.2700885	0.2700885
NYTH34811-RA	0.000965986	0.001892755	-1.875394	0.5682581	2.541365	1.149584	0.1742127	0.3793598	0.1201335	0.3793598
NYTH03583-RA	0.0009685802	0.001897647	-0.4552166	0.1379654	5.654412	0.04960955	0.003925319	0.009640264	0.02870519	0.02870519
NYTH08286-RA	0.0009716932	0.001903553	-0.3761096	0.1140211	7.65168	0.03675814	0.0005307133	0.01389158	0.02175639	0.02175639
NYTH36912-RA	0.0009730168	0.001905954	0.4299317	0.1303528	7.768443	0.07683181	0.0004433447	0.02868556	0.0218634	0.02868556
NYTH15123-RA	0.000975072	0.001909787	-0.5282367	0.1601872	4.912202	0.07618793	0.008626762	0.013739	0.03536168	0.03536168
NYTH56877-RA	0.0009761308	0.001911618	-0.5996142	0.1818491	4.734338	0.1287382	0.01136153	0.04532834	0.03754597	0.04532834
NYTH33867-RA	0.0009762041	0.001911618	0.3923955	0.1190052	7.056099	0.05587849	0.0009274654	0.02335066	0.02208283	0.02335066
NYTH43584-RA	0.0009764811	0.001911968	-0.382353	0.1159623	7.066931	0.04194211	0.0009893455	0.01947035	0.02206311	0.02206311
NYTH48592-RA	0.0009772262	0.001913233	0.7269596	0.2204911	6.589526	0.1720129	0.001397724	0.08194451	0.02332773	0.08194451
NYTH19659-RA	0.0009785495	0.001915438	-0.5522688	0.1675257	5.689542	0.3005825	0.003933882	0.04417728	0.02844084	0.04417728
NYTH56238-RA	0.000980079	0.001918238	-2.213896	0.6716542	1.57928	1.54847	0.1814709	0.5918766	0.2500514	0.5918766
NYTH05483-RA	0.0009833248	0.001924397	0.3765263	0.1142632	7.320304	0.04085043	0.0006379644	0.01282595	0.02174388	0.02174388
NYTH05503-RA	0.000985771	0.001928795	-0.3759097	0.1141002	7.742515	0.04731255	0.0004829449	0.01857662	0.02183511	0.02183511
NYTH08899-RA	0.0009862629	0.001929563	0.3846382	0.1167546	8.354604	0.03344907	0.0002384724	0.008414457	0.02313004	0.02313004
NYTH45104-RA	0.0009867258	0.001930274	-0.5157283	0.1565524	5.005371	0.08582221	0.007675695	0.01209702	0.03433917	0.03433917
NYTH03077-RA	0.000988192	0.001932947	-0.7284251	0.2211459	6.551036	0.1974977	0.001698336	0.08213964	0.02347002	0.08213964
NYTH58032-RA	0.0009886125	0.001933575	-0.7022015	0.2131923	3.825729	0.1355902	0.02432321	0.03627541	0.05359268	0.05359268
NYTH35077-RA	0.0009906151	0.001937296	-1.3218	0.4013752	2.633681	0.4100755	0.163747	-0.02750532	0.1124279	0.1124279
NYTH12630-RA	0.0009918115	0.00193944	-1.152839	0.3501048	2.699115	0.5004953	0.1027962	-0.007304025	0.1073296	0.1073296
NYTH33376-RA	0.0009938715	0.001943273	-0.5178277	0.1572866	4.934326	0.08453112	0.007298032	0.02648632	0.03511181	0.03511181
NYTH32693-RA	0.0009966065	0.001948424	0.6170965	0.1874828	8.275832	0.1827037	0.0002679504	0.05998886	0.02289484	0.05998886
NYTH28769-RA	0.0009971017	0.001949196	3.075623	0.9344584	2.548297	7.058197	0.0524919	1.444444	0.1195332	1.444444
NYTH53726-RA	0.0009974801	0.001949543	-0.5590707	0.1698665	5.149491	0.1272067	0.006529045	0.04293601	0.03289535	0.04293601
NYTH13431-RA	0.0009973815	0.001949543	-0.9496467	0.2885355	6.838168	0.3538289	0.001375975	0.141343	0.02256394	0.141343
NYTH05920-RA	0.0009985165	0.001951304	-0.4245129	0.1289943	8.279745	0.05373227	0.0003197927	0.0282051	0.02290604	0.0282051
NYTH30413-RA	0.0009985824	0.001951304	-0.4416106	0.1341904	7.160653	0.07060231	0.000878034	0.0299912	0.02191181	0.0299912
NYTH10758-RA	0.0009993487	0.001952605	-0.4695168	0.1426795	5.433303	0.04822568	0.004479316	0.005896741	0.03041914	0.03041914
NYTH05207-RA	0.0009995093	0.001952722	-0.8670299	0.2634817	6.483652	0.3714586	0.002240968	0.1167692	0.02373336	0.1167692
NYTH48790-RA	0.001004457	0.001962191	-0.5123541	0.155765	5.007236	0.09542129	0.007273817	0.02724483	0.03431946	0.03431946
NYTH16873-RA	0.00100502	0.001963092	0.3896838	0.1184767	6.740738	0.03633737	0.001233144	0.00524699	0.02282982	0.02282982
NYTH03547-RA	0.001005477	0.001963788	-0.6616843	0.2011816	4.037437	0.1446766	0.02072842	0.01351055	0.04865567	0.04865567
NYTH27616-RA	0.001005899	0.001964414	0.9503452	0.2889578	4.318229	0.3922645	0.0169499	0.1261872	0.04350163	0.1261872
NYTH20462-RA	0.001007312	0.001966777	-0.5794566	0.1762082	6.964122	0.1118528	0.0009965813	0.05223086	0.0222674	0.05223086
NYTH20002-RA	0.001010287	0.001972388	0.4580206	0.1393157	7.172006	0.06548766	0.0006695178	0.0326028	0.02189597	0.0326028
NYTH30014-RA	0.001017482	0.001986035	-1.919402	0.5841778	2.798021	1.401735	0.173976	0.4110475	0.1001557	0.4110475
NYTH50633-RA	0.001017481	0.001986035	-0.643632	0.195892	5.099471	0.1337276	0.006859512	0.0589239	0.0333793	0.0589239
NYTH12491-RA	0.001018065	0.001986972	0.8445085	0.2570422	4.809547	0.3134678	0.008002837	0.1052612	0.03658447	0.1052612
NYTH31161-RA	0.001020655	0.001991827	0.3911645	0.1190843	8.637562	0.0378502	0.0001597097	0.01171611	0.02415068	0.02415068
NYTH28620-RA	0.001020883	0.001992071	-0.8339807	0.253898	7.611269	0.2241498	0.0006413551	0.1098687	0.02173161	0.1098687
NYTH02763-RA	0.001022527	0.00199508	-0.8789451	0.267624	6.974834	0.2595084	0.001316481	0.1214651	0.02224441	0.1214651
NYTH15577-RA	0.001023086	0.00199597	0.6557995	0.1996893	5.105148	0.1517187	0.006569945	0.06178858	0.03332351	0.06178858
NYTH01548-RA	0.001025674	0.002000818	0.9552018	0.2909196	6.039345	0.3242331	0.002455177	0.142632	0.0259728	0.142632
NYTH18587-RA	0.001027746	0.002004658	0.4598034	0.1400636	7.654476	0.07165055	0.0004839228	0.03314661	0.02175833	0.03314661
NYTH06988-RA	0.001028825	0.00200656	0.4782292	0.1456895	5.326533	0.06970139	0.005082087	0.02173315	0.03130437	0.03130437
NYTH25956-RA	0.001029962	0.002008577	-0.8107216	0.2470047	3.606121	0.1558033	0.04448629	0.003057087	0.06010451	0.06010451
NYTH29004-RA	0.00103131	0.002010801	0.4323224	0.1317316	6.417562	0.05596836	0.001528593	0.02821977	0.02400842	0.02821977
NYTH48956-RA	0.001033323	0.002014524	0.5023184	0.1530855	6.258995	0.07572183	0.002212359	0.03796223	0.02473091	0.03796223
NYTH43179-RA	0.00103374	0.002015134	0.3797998	0.115751	7.037147	0.04216187	0.0008500974	0.005550155	0.0221184	0.0221184
NYTH56678-RA	0.001037663	0.002022578	-0.6580216	0.2006096	5.583585	0.2016802	0.004897981	0.06409207	0.02924111	0.06409207
NYTH40626-RA	0.001039748	0.002026438	0.3794362	0.1156978	8.178082	0.08173038	0.0003161988	0.01283959	0.02263121	0.02263121
NYTH09864-RA	0.001042287	0.002031183	-1.040491	0.3173335	2.94923	0.2563361	0.08230612	0.005990926	0.09032344	0.09032344
NYTH00955-RA	0.001042556	0.002031502	0.3820095	0.1165095	8.328121	0.0366451	0.0002218552	0.01083309	0.02304866	0.02304866
NYTH19996-RA	0.001043819	0.002033759	-0.7655877	0.2335218	3.739266	0.120062	0.03752307	-0.01766664	0.05596112	0.05596112
NYTH14491-RA	0.001044941	0.002035741	-0.4686089	0.1429497	5.444794	0.06167832	0.004704224	0.02371462	0.03032654	0.03032654
NYTH04675-RA	0.001046378	0.002038336	1.021824	0.3117454	3.139953	0.6892022	0.05955139	0.1070518	0.07965414	0.1070518
NYTH06861-RA	0.001048445	0.002042157	-0.4053338	0.1236832	6.367477	0.05106094	0.001996995	0.003383434	0.02422735	0.02422735
NYTH33920-RA	0.001048967	0.002042969	1.675372	0.5112436	3.613815	1.473275	0.04224111	0.4058218	0.05984692	0.4058218
NYTH11641-RA	0.001052863	0.002050352	0.4938236	0.1507395	9.556734	0.099209	6.485964e-05	0.03888784	0.02971164	0.03888784
NYTH20471-RA	0.001057871	0.002059898	-0.3849585	0.1175566	8.450557	0.03626384	0.0002459199	0.01068087	0.02344473	0.02344473
NYTH16747-RA	0.001059754	0.002063356	0.4198768	0.1282394	6.607643	0.06476552	0.001069584	0.02712245	0.02326286	0.02712245
NYTH41863-RA	0.001062598	0.002068479	-0.5151051	0.1573606	4.975511	0.05618475	0.0077912	0.003888931	0.03465855	0.03465855
NYTH30126-RA	0.001063611	0.002070243	-0.839306	0.2564225	3.337144	0.2292151	0.04234618	0.04104921	0.07037242	0.07037242
NYTH40220-RA	0.001065123	0.002072977	-0.3803599	0.1162208	7.010889	0.03438296	0.0009854775	0.000659081	0.02216985	0.02216985
NYTH21403-RA	0.001067143	0.0020767	-0.5570695	0.1702432	7.638415	0.1131901	0.0005257078	0.04915897	0.02174755	0.04915897
NYTH31830-RA	0.001067293	0.002076784	-0.4153606	0.1269377	6.10851	0.0422891	0.002074706	0.01381686	0.02554791	0.02554791
NYTH35501-RA	0.001067775	0.002077305	-0.4318881	0.1319939	5.913435	0.04310344	0.003056154	0.006104135	0.02681078	0.02681078
NYTH27363-RA	0.00107293	0.002086916	-0.6763288	0.206786	4.012958	0.1299707	0.02413128	0.03950169	0.04917236	0.04917236
NYTH42937-RA	0.00107628	0.002093222	-0.4859182	0.1486085	5.263548	0.07021105	0.006008391	0.02642307	0.03185072	0.03185072
NYTH23443-RA	0.001076791	0.002094005	0.3773546	0.1154112	8.143989	0.04443758	0.0002873732	0.01714919	0.02254647	0.02254647
NYTH54008-RA	0.001077317	0.00209482	-1.441351	0.4408453	2.302607	0.5369597	0.1899896	0.03425433	0.1431726	0.1431726
NYTH21147-RA	0.001081706	0.002103143	-0.4999553	0.152968	5.377371	0.07796456	0.005177049	0.03493587	0.03087697	0.03493587
NYTH31507-RA	0.001082236	0.002103961	0.3772151	0.1154189	7.104056	0.04224538	0.00083796	0.01466593	0.02199892	0.02199892
NYTH16843-RA	0.001082754	0.002104758	0.4424232	0.1353766	9.743596	0.07422585	6.041278e-05	0.02141185	0.03135701	0.03135701
NYTH28183-RA	0.001084887	0.002108483	0.5542153	0.1696127	4.600349	0.09010881	0.00999136	0.03447803	0.03932601	0.03932601
NYTH35880-RA	0.001088686	0.002115441	0.4573233	0.1400022	7.458942	0.08520663	0.0005453981	0.03305564	0.02169564	0.03305564
NYTH54463-RA	0.00108993	0.002117434	-0.4241113	0.1298477	6.163066	0.05560021	0.002179115	0.02672446	0.02523358	0.02672446
NYTH48211-RA	0.001092695	0.002122594	-0.9591863	0.293733	3.888159	0.4993872	0.02624007	0.1216669	0.05201924	0.1216669
NYTH54221-RA	0.001093442	0.002123833	-0.8365123	0.2561816	3.397085	0.327928	0.04464492	0.008790547	0.06786191	0.06786191
NYTH46640-RA	0.001098778	0.002133983	-0.4042042	0.1238397	6.344241	0.04684984	0.001958903	0.007982246	0.02433184	0.02433184
NYTH16092-RA	0.001100657	0.002137418	-0.3718913	0.1139566	7.775066	0.06460686	0.0003908576	0.006044991	0.02187104	0.02187104
NYTH07650-RA	0.001102253	0.002140303	-1.512846	0.4636314	2.444681	0.9793888	0.2195008	0.1489918	0.1288939	0.1489918
NYTH21467-RA	0.00110279	0.002141133	-1.661093	0.509085	2.024487	0.6559411	0.2675681	-0.08978047	0.1767192	0.1767192
NYTH13164-RA	0.001104285	0.002143819	0.6792591	0.2082011	4.432404	0.2089585	0.01212207	0.06218826	0.04172185	0.06218826
NYTH10164-RA	0.001107845	0.002150517	-0.8954086	0.2745303	3.394133	0.2488997	0.04911892	0.08008144	0.06798236	0.08008144
NYTH04609-RA	0.001108807	0.002152168	-0.5500998	0.1686721	4.679265	0.1205287	0.01050501	0.03814829	0.0382669	0.0382669
NYTH04303-RA	0.001110479	0.002155198	0.3719241	0.1140547	7.797612	0.04439974	0.0004019378	0.01827135	0.02189829	0.02189829
NYTH11656-RA	0.001113266	0.002160175	0.3829716	0.1174681	8.44988	0.1299703	0.0002125987	0.01633624	0.0234424	0.0234424
NYTH29609-RA	0.001113539	0.002160488	-0.3852881	0.1181811	6.791696	0.04375154	0.001257775	0.008119097	0.02268528	0.02268528
NYTH12766-RA	0.001119742	0.00217209	0.3999068	0.1227245	6.392813	0.2067881	0.001703896	0.006456401	0.0241155	0.0241155
NYTH23375-RA	0.001120987	0.002174287	-0.5152025	0.1581221	4.995416	0.06408464	0.008416805	0.01469672	0.0344448	0.0344448
NYTH53502-RA	0.001123442	0.00217883	0.3955003	0.1214071	8.238676	0.07719303	0.0002750026	0.02499304	0.02279099	0.02499304
NYTH07708-RA	0.001125327	0.002182268	0.7295472	0.2239826	5.701827	0.2399172	0.003584988	0.08241762	0.02834866	0.08241762
NYTH44489-RA	0.001127778	0.002186803	0.3705325	0.1137809	7.560348	0.04279922	0.000483885	0.016267	0.02170943	0.02170943
NYTH40953-RA	0.001129409	0.002189746	0.4588324	0.1409133	7.553981	0.06830227	0.0005185765	0.03352123	0.02170737	0.03352123
NYTH47928-RA	0.001130962	0.002192539	-1.937761	0.5951826	3.441878	1.293847	0.06680422	0.5404683	0.06607282	0.5404683
NYTH21189-RA	0.001132408	0.002195123	-1.422469	0.4369593	2.36586	1.139008	0.1907157	-0.04915019	0.1365988	0.1365988
NYTH31503-RA	0.001133105	0.002196254	0.6625489	0.2035352	3.99355	0.1517782	0.01821853	0.05279847	0.04959121	0.05279847
NYTH04870-RA	0.001134213	0.002198183	-0.4026689	0.1237106	6.332143	0.03835132	0.00184898	0.01126631	0.02438697	0.02438697
NYTH00306-RA	0.001136389	0.002202178	-1.288316	0.3958711	2.838951	0.6043045	0.1194694	0.149183	0.09736399	0.149183
NYTH45223-RA	0.001136685	0.002202533	0.4403859	0.1353239	5.726685	0.05644337	0.003230263	0.0246343	0.02816271	0.02816271
NYTH44176-RA	0.001137424	0.002203744	-0.7557727	0.2322507	3.62852	0.1680542	0.03310816	0.04167189	0.05936108	0.05936108
NYTH55128-RA	0.001138189	0.002205007	-1.150433	0.3535514	2.71945	0.552261	0.1084798	0.1006478	0.1058035	0.1058035
NYTH42238-RA	0.001140955	0.002210144	0.3959713	0.1217158	8.879249	0.03862953	0.0001404133	0.001933608	0.02525629	0.02525629
NYTH00359-RA	0.001148883	0.002225279	0.4698161	0.1445021	6.447133	0.08245261	0.001557769	0.03423796	0.02388336	0.03423796
NYTH10072-RA	0.0011512	0.002229546	-0.7772232	0.2390939	3.685809	0.2455765	0.03395074	0.06404792	0.05754727	0.06404792
NYTH22733-RA	0.001155079	0.002236834	0.4275225	0.1315556	6.777608	0.07601869	0.001053465	0.02861549	0.02272402	0.02861549
NYTH34153-RA	0.001156747	0.00223984	-1.118365	0.3441826	2.663979	0.3156198	0.09304611	0.004473412	0.1100311	0.1100311
NYTH53551-RA	0.001159413	0.00224459	0.5066708	0.155962	5.087711	0.08410866	0.006704254	0.03499428	0.03349562	0.03499428
NYTH50315-RA	0.001159431	0.00224459	0.3740299	0.115133	7.144527	0.06787724	0.0007886316	0.01260247	0.02193527	0.02193527
NYTH03251-RA	0.001159977	0.002245422	0.3919466	0.120653	6.552426	0.0389777	0.00149034	0.006589993	0.02346478	0.02346478
NYTH05040-RA	0.001161065	0.00224729	-0.489345	0.1506476	7.162273	0.1773495	0.0008934247	0.03801177	0.02190952	0.03801177
NYTH21306-RA	0.001161173	0.00224729	0.6490235	0.1998072	3.951983	0.102772	0.01792242	0.0108829	0.05051684	0.05051684
NYTH42046-RA	0.00116293	0.002250465	-0.3815489	0.1174785	6.892585	0.05477744	0.001228991	0.01076818	0.02243019	0.02243019
NYTH46342-RA	0.00116486	0.002253975	0.668838	0.2059644	8.078921	0.1595905	0.0003137516	0.07240852	0.0223949	0.07240852
NYTH41802-RA	0.001166193	0.002256104	0.7474477	0.2301948	4.098276	0.2317924	0.01688738	0.07395202	0.04742425	0.07395202
NYTH56384-RA	0.001166179	0.002256104	-0.5787227	0.1782317	4.444384	0.1233882	0.01291384	0.03989667	0.04154306	0.04154306
NYTH02798-RA	0.001166367	0.002256217	0.3702414	0.1140264	7.726034	0.03277193	0.0004707089	0.004289244	0.02181847	0.02181847
NYTH52061-RA	0.001166654	0.002256547	-0.8085851	0.2490322	3.486056	0.1974594	0.03666985	0.06964508	0.06437826	0.06964508
NYTH37409-RA	0.001166849	0.002256699	0.4791154	0.1475626	5.914839	0.07036936	0.003093788	0.0342343	0.02680104	0.0342343
NYTH10772-RA	0.001169291	0.002261196	-0.3788931	0.1167166	8.333896	0.03462075	0.0002870908	0.004318999	0.02306621	0.02306621
NYTH17880-RA	0.001171161	0.002264587	-0.3706579	0.1141957	7.862384	0.04068206	0.0003680483	0.01067194	0.02198737	0.02198737
NYTH18714-RA	0.001173995	0.002269841	0.7003002	0.2158008	6.245822	0.1640236	0.001970339	0.07786389	0.0247959	0.07786389
NYTH30605-RA	0.001188529	0.002297254	-0.5185313	0.1599606	4.917736	0.07769191	0.008565363	0.006132087	0.03529875	0.03529875
NYTH50898-RA	0.001190121	0.002300103	-0.7450706	0.2298723	3.619242	0.1502135	0.0309184	0.0194916	0.05966662	0.05966662
NYTH37980-RA	0.001190445	0.002300499	-0.4419526	0.1363563	5.736376	0.06323924	0.003783331	0.01700373	0.02809046	0.02809046
NYTH23309-RA	0.001190739	0.002300839	-0.8819045	0.2721013	3.211854	0.2046794	0.05084561	0.03427307	0.07607857	0.07607857
NYTH31118-RA	0.001191037	0.002301184	0.4091698	0.1262473	9.219579	0.171668	0.0001003182	0.02198742	0.02722263	0.02722263
NYTH08978-RA	0.001191416	0.002301688	-1.067737	0.3294542	2.783806	0.3963766	0.08491976	0.06387161	0.1011489	0.1011489
NYTH52108-RA	0.001195283	0.002308928	0.4797345	0.148066	5.650455	0.07816577	0.003701942	0.03388129	0.02873501	0.03388129
NYTH09549-RA	0.001196275	0.002310615	-0.7475439	0.23074	7.271502	0.1922127	0.0008690598	0.09040117	0.0217822	0.09040117
NYTH54461-RA	0.001198131	0.002313969	-0.7294419	0.2251833	4.401466	0.3000331	0.01911249	0.06781469	0.04219013	0.06781469
NYTH30192-RA	0.001198975	0.00231537	-0.4082685	0.1260429	6.202631	0.07182725	0.002216351	0.0202507	0.02501817	0.02501817
NYTH05317-RA	0.001201128	0.002319296	0.5935642	0.1832773	7.626995	0.1296766	0.0005292049	0.05705465	0.0217405	0.05705465
NYTH27486-RA	0.001202335	0.002321396	0.3689451	0.1139308	7.535394	0.05101573	0.00054956	0.01098317	0.02170227	0.02170227
NYTH29841-RA	0.001204415	0.00232518	-0.464862	0.143572	5.433854	0.04781545	0.004921745	0.007108544	0.03041468	0.03041468
NYTH47755-RA	0.00120605	0.002328105	0.4282302	0.1322741	5.858222	0.04484176	0.002794243	0.003008487	0.02719966	0.02719966
NYTH03274-RA	0.001207978	0.002331595	0.3696904	0.1142081	7.38103	0.05463433	0.0006473803	0.00825361	0.02171288	0.02171288
NYTH51926-RA	0.001209254	0.002333825	-0.7077599	0.2186679	3.778824	0.1845981	0.02712099	0.05467556	0.05484871	0.05484871
NYTH53387-RA	0.001210117	0.002335259	1.030412	0.3183738	2.719468	0.2350529	0.0679611	-0.04115209	0.1058022	0.1058022
NYTH48259-RA	0.001215134	0.002344707	0.4498578	0.1390465	8.729922	0.09911036	0.0001739423	0.03296995	0.02454655	0.03296995
NYTH47946-RA	0.001216778	0.002347647	-0.567103	0.1753068	8.213294	0.1186174	0.0003494647	0.05233477	0.02272262	0.05233477
NYTH34573-RA	0.001217068	0.002347972	-0.585027	0.1808514	5.339859	0.1259263	0.005779076	0.05029045	0.03119123	0.05029045
NYTH08600-RA	0.001219067	0.002351595	-0.3905008	0.1207343	6.569818	0.04114764	0.001588931	0.007671378	0.02339983	0.02339983
NYTH16831-RA	0.001221631	0.002356117	-0.9270708	0.2866832	3.231946	0.2550347	0.06577267	0.06692184	0.07511979	0.07511979
NYTH20764-RA	0.001221654	0.002356117	-0.605291	0.1871778	4.285725	0.1220665	0.01602448	0.009008815	0.04403644	0.04403644
NYTH11576-RA	0.001224943	0.002361664	-0.4310833	0.1333382	9.30395	0.06188154	9.877659e-05	0.03037962	0.02779163	0.03037962
NYTH47885-RA	0.001225018	0.002361664	-0.4931267	0.1525296	5.780627	0.07364512	0.003185895	0.03669744	0.02776277	0.03669744
NYTH01774-RA	0.001225985	0.002363294	-0.4335199	0.1341019	5.830821	0.03704478	0.003432007	0.002497675	0.02739654	0.02739654
NYTH44237-RA	0.001226512	0.002363841	0.5126614	0.158589	6.042203	0.1407214	0.002434786	0.04068031	0.0259547	0.04068031
NYTH01188-RA	0.001230194	0.002370702	0.4558033	0.1410376	5.484509	0.09196265	0.004089885	0.01439968	0.03001001	0.03001001
NYTH41834-RA	0.001233397	0.002376637	-0.7598425	0.2351695	3.63896	0.1792145	0.0357867	0.02758118	0.05902132	0.05902132
NYTH55035-RA	0.001234183	0.002377917	-0.886196	0.2742911	3.306173	0.2408669	0.05725155	-0.01081615	0.07172373	0.07172373
NYTH27764-RA	0.00123613	0.00238143	-1.428228	0.4421197	2.67135	0.6703152	0.1329175	0.2021736	0.1094575	0.2021736
NYTH11581-RA	0.00124083	0.002389825	0.3698049	0.1145146	7.255295	0.03788383	0.0006829169	0.006991026	0.02179755	0.02179755
NYTH09559-RA	0.001240856	0.002389825	2.243616	0.6947645	5.603854	3.783587	0.01400156	0.8134802	0.02908691	0.8134802
NYTH58816-RA	0.001243039	0.00239379	1.098117	0.3400989	2.574498	0.3022418	0.08099032	-0.008127919	0.1172964	0.1172964
NYTH21556-RA	0.001243628	0.002394688	-0.5564963	0.1723603	4.627499	0.1189814	0.0119704	0.02435786	0.03895772	0.03895772
NYTH14812-RA	0.001244661	0.002396439	-0.4546731	0.1408336	5.549142	0.03974655	0.004495914	0.0006115675	0.02950539	0.02950539
NYTH60006-RA	0.001246626	0.002399984	-0.4609747	0.1428054	5.407123	0.06477176	0.004328171	0.0303548	0.03063192	0.03063192
NYTH10754-RA	0.001247348	0.002401119	0.5938631	0.1839824	4.268101	0.08604194	0.01369551	0.01822035	0.04433224	0.04433224
NYTH55314-RA	0.001253932	0.002413331	0.7148166	0.2215579	3.918968	0.171327	0.02243989	0.06171081	0.05128123	0.06171081
NYTH23815-RA	0.00125475	0.002414666	-0.7936728	0.2460136	3.781457	0.2073487	0.032989	0.07076422	0.05477642	0.07076422
NYTH03619-RA	0.001256023	0.002416875	0.3822235	0.1184879	7.244327	0.06039262	0.0007642175	0.02330331	0.02180866	0.02330331
NYTH30773-RA	0.00126116	0.00242652	0.3812274	0.118222	8.542424	0.0453108	0.0001837066	0.00898349	0.0237759	0.0237759
NYTH13522-RA	0.001261669	0.002427259	-1.062097	0.3293774	2.906318	0.2885654	0.09299986	0.02363226	0.09298214	0.09298214
NYTH30783-RA	0.001263865	0.002431243	-0.5769339	0.1789464	4.473075	0.1139119	0.01377417	0.00768846	0.04112034	0.04112034
NYTH24085-RA	0.00126718	0.002437377	-0.3769868	0.1169564	6.891988	0.02840745	0.001017749	0.0027058	0.02243161	0.02243161
NYTH00643-RA	0.001268339	0.002439124	1.306155	0.4052545	3.394989	0.9374371	0.04546446	0.2360748	0.06794742	0.2360748
NYTH12105-RA	0.001276208	0.002454012	0.5738423	0.1781413	5.533117	0.1959346	0.003829147	0.05057253	0.02962939	0.05057253
NYTH05994-RA	0.001276891	0.002455082	0.4565526	0.1417371	5.504647	0.1321501	0.004587492	0.01128099	0.02985147	0.02985147
NYTH35516-RA	0.001278011	0.002456992	-0.624433	0.1938708	7.740924	0.1830053	0.0005546464	0.06387827	0.02183346	0.06387827
NYTH09048-RA	0.001278895	0.002458206	-0.3726106	0.1156934	7.088228	0.04232451	0.0009200094	0.01905434	0.02202563	0.02202563
NYTH40725-RA	0.001284018	0.002467808	-0.8235365	0.2557942	4.525956	0.3344736	0.01584704	0.09631982	0.0403599	0.09631982
NYTH47835-RA	0.001287313	0.002473895	0.9124818	0.2834857	4.706157	0.402875	0.01038204	0.1273851	0.03791323	0.1273851
NYTH32245-RA	0.001289261	0.002477393	-0.4268205	0.1326205	5.868712	0.05758308	0.003026268	0.0248524	0.02712494	0.02712494
NYTH19663-RA	0.001290154	0.002478863	-0.9627468	0.2991605	2.976847	0.2460164	0.0647587	-0.002943938	0.08866478	0.08866478
NYTH27679-RA	0.001291364	0.002480943	-0.702286	0.2182441	4.056969	0.2312121	0.02155689	0.06009538	0.04825232	0.06009538
NYTH59526-RA	0.001295172	0.002487765	0.7009349	0.2178814	4.175809	0.2055407	0.01763136	0.06374976	0.04595455	0.06374976
NYTH32832-RA	0.001296413	0.002489904	0.4163329	0.1294256	5.966624	0.04292399	0.002268329	0.01314285	0.02644767	0.02644767
NYTH02787-RA	0.001297272	0.002491307	0.4579691	0.1423775	5.435132	0.05200204	0.00434654	0.01066736	0.03040437	0.03040437
NYTH47789-RA	0.001298569	0.00249355	0.4737626	0.1473007	6.292159	0.06832005	0.002158496	0.03503721	0.02457255	0.03503721
NYTH58809-RA	0.001299416	0.002494929	0.3991934	0.1241231	6.321052	0.04694066	0.001973297	0.001722843	0.02443793	0.02443793
NYTH13813-RA	0.00130269	0.002500969	-0.401725	0.1249383	6.843871	0.08482383	0.001098965	0.02566033	0.02254955	0.02566033
NYTH29077-RA	0.001302876	0.002501078	0.4882112	0.1518379	5.118024	0.07590633	0.006324596	0.006660592	0.0331978	0.0331978
NYTH56708-RA	0.001305936	0.002506705	-0.4449755	0.1384202	5.658146	0.05640946	0.004168923	0.02147802	0.02867705	0.02867705
NYTH29937-RA	0.001307489	0.002508537	0.4535597	0.1411055	5.499691	0.04216434	0.004242354	0.004370326	0.02989037	0.02989037
NYTH01090-RA	0.001307506	0.002508537	-0.3781543	0.1176465	8.468868	0.04269443	0.0002185254	0.01653063	0.02350838	0.02350838
NYTH25455-RA	0.001307537	0.002508537	-1.560999	0.4856389	2.107164	0.6338483	0.2384068	-0.06173613	0.1658991	0.1658991
NYTH06915-RA	0.001307489	0.002508537	-0.3985519	0.1239922	6.307387	0.03310902	0.001854273	0.001053851	0.02450126	0.02450126
NYTH23158-RA	0.001308387	0.002509919	0.5060536	0.1574463	5.870257	0.08903611	0.003111376	0.03938465	0.02711396	0.03938465
NYTH11331-RA	0.00131491	0.002521934	-1.01334	0.3154163	2.99957	0.2559483	0.08321982	-0.001653531	0.08733007	0.08733007
NYTH30096-RA	0.001320425	0.002532262	0.3821717	0.1190009	6.672402	0.04972875	0.001233951	0.01469329	0.02304241	0.02304241
NYTH15985-RA	0.001321799	0.002534646	-0.3665689	0.1141531	7.459422	0.04940846	0.0006431307	0.006433606	0.02169561	0.02169561
NYTH38786-RA	0.001323877	0.002538129	0.3666962	0.1142088	7.464615	0.08043499	0.0006651974	0.01941975	0.02169533	0.02169533
NYTH04598-RA	0.00132717	0.00254394	-0.44284	0.1379547	5.675615	0.07254798	0.004079912	0.01040402	0.02854553	0.02854553
NYTH58351-RA	0.001336946	0.002562424	-0.7759843	0.2418957	3.534447	0.2125196	0.03771003	0.01695997	0.0625989	0.0625989
NYTH29691-RA	0.001338765	0.002565404	0.5021017	0.156538	5.184655	0.08196852	0.005549045	0.03645808	0.032565	0.03645808
NYTH12912-RA	0.001341631	0.002570643	0.4270833	0.1331754	5.872162	0.04741296	0.003303614	0.01392914	0.02710044	0.02710044
NYTH43657-RA	0.001344093	0.002575106	-0.3792889	0.1182914	6.78322	0.03982888	0.001279269	0.01766413	0.02270847	0.02270847
NYTH18014-RA	0.001347858	0.002582064	-1.225528	0.3823095	2.520087	0.3223869	0.1285621	-0.05410481	0.1219989	0.1219989
NYTH37566-RA	0.001351411	0.00258836	0.6321332	0.1972437	5.605554	0.1825994	0.003879047	0.0628154	0.02907402	0.0628154
NYTH26176-RA	0.001353381	0.002591621	0.3681533	0.1148895	7.211	0.03933397	0.0007819473	0.01333508	0.02184592	0.02184592
NYTH52625-RA	0.0013533	0.002591621	0.4442132	0.1386247	7.319893	0.0636406	0.0005952943	0.0323478	0.02174415	0.0323478
NYTH19202-RA	0.001354647	0.00259379	0.4954992	0.1546432	4.945697	0.05730008	0.0060112	0.01226699	0.03498514	0.03498514
NYTH58105-RA	0.001357408	0.002598818	-0.5614272	0.1752511	7.902724	0.113979	0.0004325602	0.05221823	0.02205092	0.05221823
NYTH18891-RA	0.001362116	0.002607575	0.4205226	0.1313082	6.126559	0.1013389	0.003137716	0.02641975	0.02544178	0.02641975
NYTH13861-RA	0.001366348	0.002614903	0.380814	0.1189424	6.703284	0.04020815	0.001308782	0.001410925	0.02294373	0.02294373
NYTH05194-RA	0.001372485	0.002626388	-0.3653222	0.1141498	7.398464	0.03725709	0.0006305404	0.01710231	0.0217069	0.0217069
NYTH12187-RA	0.001372799	0.002626471	-0.3914531	0.1223172	7.743749	0.09452251	0.0004423951	0.0252059	0.0218364	0.0252059
NYTH33950-RA	0.001372792	0.002626471	-1.147871	0.3586749	2.516069	0.347465	0.09818383	-0.06486885	0.122355	0.122355
NYTH19622-RA	0.001373955	0.00262832	-0.4551071	0.142218	5.511796	0.06613795	0.004877582	0.02235367	0.02979548	0.02979548
NYTH03836-RA	0.001374036	0.00262832	-0.3655287	0.1142259	7.818316	0.05886903	0.0004422254	0.01190004	0.02192503	0.02192503
NYTH57812-RA	0.001376449	0.002632156	0.689443	0.2154816	3.719081	0.1402873	0.02304976	0.03951757	0.0565485	0.0565485
NYTH41853-RA	0.001376425	0.002632156	-1.099472	0.3436333	2.758284	0.3015789	0.09946596	-0.04936926	0.1029635	0.1029635
NYTH39398-RA	0.001385628	0.002649449	0.3698939	0.1156776	8.187861	0.04298445	0.0002831809	0.004243694	0.0226562	0.0226562
NYTH16914-RA	0.001387441	0.002652653	0.3756138	0.1174802	6.826283	0.03218815	0.001065702	0.007843504	0.02259419	0.02259419
NYTH34798-RA	0.001387973	0.002653148	-0.3734861	0.1168188	8.359341	0.08154865	0.0002493831	0.01532432	0.02314484	0.02314484
NYTH33377-RA	0.001387909	0.002653148	0.3960199	0.1238664	6.683534	0.0676719	0.001343144	0.02495894	0.02300635	0.02495894
NYTH26910-RA	0.001389519	0.002655842	-0.8819544	0.275885	3.17382	0.1745935	0.0525372	-0.0012484	0.07794138	0.07794138
NYTH09296-RA	0.001394205	0.002664274	1.19433	0.373713	2.361241	0.3070292	0.1023526	-0.02783004	0.1370669	0.1370669
NYTH12737-RA	0.001395354	0.002666207	0.6238478	0.1952202	8.971512	0.1524167	0.0001279423	0.0652051	0.02573981	0.0652051
NYTH20427-RA	0.001395768	0.002666735	1.507784	0.4718422	1.625584	2.559387	0.1405829	0.1619928	0.2410773	0.2410773
NYTH08080-RA	0.00139678	0.002668406	0.4731688	0.148082	6.126167	0.07013399	0.002239468	0.03535187	0.02544407	0.03535187
NYTH46346-RA	0.001397387	0.002669039	-0.4566713	0.1429246	5.444065	0.05583481	0.004686076	0.01464854	0.03033239	0.03033239
NYTH03295-RA	0.00139866	0.002671208	0.3705262	0.1159733	8.234865	0.04001505	0.0002762187	0.009295643	0.02278059	0.02278059
NYTH24089-RA	0.00140014	0.002673771	0.4079804	0.1277085	6.084865	0.04106158	0.002269083	0.0109593	0.02568999	0.02568999
NYTH24218-RA	0.001403742	0.002680385	0.4025638	0.1260422	6.173758	0.03662905	0.002059943	0.00848735	0.0251743	0.0251743
NYTH01247-RA	0.001404018	0.00268065	-0.3685722	0.1154016	7.169825	0.04291631	0.0007248714	0.02210516	0.02189897	0.02210516
NYTH41820-RA	0.001410214	0.002692214	-1.044258	0.327092	3.849418	0.3696098	0.03345007	0.1499599	0.0529829	0.1499599
NYTH59115-RA	0.001411219	0.002693868	0.4169121	0.1305974	5.959931	0.0450838	0.002745641	0.01606237	0.02649267	0.02649267
NYTH05357-RA	0.001412321	0.002695706	0.7546345	0.2364054	7.12919	0.2619942	0.0007935708	0.09501356	0.0219586	0.09501356
NYTH47959-RA	0.001413503	0.002697696	-1.708206	0.5351726	1.771918	1.058031	0.2533284	0.2376596	0.2149115	0.2376596
NYTH12513-RA	0.001415299	0.002700859	0.3635442	0.1139097	7.625767	0.03401859	0.0005038086	0.01180637	0.02173977	0.02173977
NYTH13747-RA	0.001418428	0.002706298	0.4826865	0.1512709	7.06077	0.07798239	0.0008009635	0.03842683	0.02207427	0.03842683
NYTH05848-RA	0.001419511	0.002708097	-0.4523263	0.141766	5.486274	0.04693862	0.004456957	0.005776172	0.02999607	0.02999607
NYTH12065-RA	0.001419855	0.002708488	1.016404	0.3185635	4.347881	0.6267569	0.01549416	0.1584762	0.04302525	0.1584762
NYTH53782-RA	0.001422447	0.002713165	-0.5759039	0.1805309	4.411503	0.1022152	0.01383384	0.008838419	0.04203715	0.04203715
NYTH51238-RA	0.001431335	0.002729581	-0.5231575	0.1640889	4.849232	0.06416241	0.01005856	0.0102957	0.03609888	0.03609888
NYTH36539-RA	0.001435142	0.002736303	0.453137	0.1421612	6.884873	0.1193883	0.001042703	0.03360266	0.02244865	0.03360266
NYTH08677-RA	0.001442404	0.002749312	0.3735479	0.1172456	8.42219	0.07625306	0.0002170697	0.01525089	0.02334842	0.02334842
NYTH53916-RA	0.001442532	0.002749312	-0.7121622	0.2235284	5.30013	0.4630236	0.007128902	0.07852532	0.031531	0.07852532
NYTH53492-RA	0.001442517	0.002749312	0.4238054	0.1330209	7.011506	0.05533656	0.0008887682	0.02944477	0.02216861	0.02944477
NYTH19841-RA	0.00144595	0.002755557	0.3690292	0.1158532	7.02451	0.05134346	0.0008662132	0.02168584	0.02214286	0.02214286
NYTH40630-RA	0.001447199	0.002757666	-0.5464824	0.1715763	4.627614	0.1035721	0.01150974	0.03201502	0.03895617	0.03895617
NYTH30940-RA	0.001449685	0.002762131	0.3882503	0.121916	8.894646	0.04403187	0.0001457714	0.02257623	0.02533454	0.02533454
NYTH10064-RA	0.001451512	0.002765341	0.3811649	0.1197048	6.669462	0.173981	0.001512392	0.02285647	0.02305203	0.02305203
NYTH42166-RA	0.001451757	0.002765536	-1.759492	0.5525767	1.969458	1.233284	0.1778448	0.3455969	0.184356	0.3455969
NYTH54942-RA	0.001453205	0.002768024	0.4577732	0.1437789	5.43232	0.05469852	0.005011271	0.006443885	0.03042707	0.03042707
NYTH36673-RA	0.001460422	0.002781225	-0.4423559	0.1389992	5.571723	0.04707568	0.003789538	0.01302265	0.0293318	0.0293318
NYTH46944-RA	0.001461349	0.002782715	-0.5180543	0.1627949	5.94123	0.08899135	0.003197217	0.04223508	0.0266195	0.04223508
NYTH11849-RA	0.001464368	0.002787918	0.3931297	0.1235615	6.30889	0.05174327	0.001678472	0.01266327	0.02449427	0.02449427
NYTH39464-RA	0.001465233	0.002789291	0.5592279	0.1757759	7.052068	0.1936719	0.0009541592	0.05201241	0.02209029	0.05201241
NYTH35860-RA	0.001469961	0.002798017	-1.449296	0.4556747	2.107617	0.5384044	0.1901114	0.01053005	0.1658419	0.1658419
NYTH53733-RA	0.001471432	0.002800541	-1.246617	0.391986	2.503842	0.3626827	0.1399587	-0.02134444	0.1234465	0.1234465
NYTH33701-RA	0.001472077	0.002801495	0.4911029	0.1544284	7.975495	0.08775774	0.0003403909	0.04054214	0.02218096	0.04054214
NYTH43958-RA	0.001472571	0.00280216	-0.3628183	0.1140925	7.728532	0.02870117	0.0004941104	0.006110303	0.02182093	0.02182093
NYTH27747-RA	0.001473424	0.002803507	-0.373093	0.1173297	6.856367	0.02872083	0.001080988	0.002805026	0.02251832	0.02251832
NYTH07463-RA	0.001477282	0.002810573	-0.4034333	0.1269014	6.150215	0.06454081	0.002300909	0.01259713	0.02530587	0.02530587
NYTH59807-RA	0.001479208	0.002813686	-0.5057011	0.1590889	4.886889	0.06030318	0.007734053	0.01023244	0.03565329	0.03565329
NYTH07977-RA	0.001479687	0.00281432	-0.3665879	0.1153286	7.124944	0.04651523	0.0008359529	0.01526556	0.02196523	0.02196523
NYTH54493-RA	0.001486294	0.00282661	0.4792379	0.1508296	5.154716	0.08537005	0.006153497	0.01948516	0.03284577	0.03284577
NYTH10481-RA	0.001489155	0.002831774	-0.4893615	0.1540428	5.452616	0.0824012	0.004754858	0.03592376	0.03026377	0.03592376
NYTH04696-RA	0.0014955	0.002843281	0.392832	0.123705	6.328014	0.03753751	0.001827683	0.008896458	0.02440589	0.02440589
NYTH20467-RA	0.001495389	0.002843281	-0.3716307	0.1170278	6.903365	0.03777807	0.001073321	0.006414102	0.02240467	0.02240467
NYTH11881-RA	0.001499944	0.002851172	-0.4740333	0.1493162	5.166065	0.07266852	0.005481896	0.01248793	0.03273867	0.03273867
NYTH57471-RA	0.001500642	0.00285222	-0.6044965	0.190419	4.30112	0.07462723	0.01837754	-0.003440083	0.04378144	0.04378144
NYTH30284-RA	0.001505156	0.002860518	-0.3897452	0.1228051	6.411982	0.04445061	0.001820947	0.01162803	0.02403237	0.02403237
NYTH46150-RA	0.001505455	0.002860808	0.3745932	0.118033	8.522297	0.03654512	0.0001822806	0.01118271	0.0237008	0.0237008
NYTH10162-RA	0.001505656	0.002860909	-0.545295	0.1718227	4.63527	0.08733434	0.01175783	-0.003355737	0.0388531	0.0388531
NYTH12375-RA	0.001506015	0.00286131	0.4157906	0.1310186	5.937272	0.07341811	0.002780696	0.008927048	0.02664654	0.02664654
NYTH21441-RA	0.001513652	0.002875257	-0.7824339	0.2466648	3.532447	0.1918737	0.04001875	0.06428442	0.06267092	0.06428442
NYTH04425-RA	0.001514644	0.00287686	0.3624973	0.1142853	7.304738	0.0351377	0.0006357216	0.01440281	0.02175479	0.02175479
NYTH39553-RA	0.001519685	0.002885869	-0.6423174	0.2025664	4.010419	0.1298251	0.02111586	0.008880986	0.04922668	0.04922668
NYTH45884-RA	0.001521634	0.002889004	-0.5718433	0.1803623	4.466317	0.1381714	0.01454743	0.003249418	0.04121924	0.04121924
NYTH38991-RA	0.001527298	0.002899476	0.6187639	0.1952278	4.076988	0.104755	0.01749121	0.02896524	0.04784688	0.04784688
NYTH16944-RA	0.001534336	0.002912551	0.6610598	0.2086606	8.255796	0.2072207	0.0002466194	0.07439212	0.02283828	0.07439212
NYTH54651-RA	0.001542197	0.002926614	-0.4337679	0.1369812	5.691235	0.07166244	0.003738468	0.004283982	0.02842813	0.02842813
NYTH15112-RA	0.001543925	0.00292932	0.3604666	0.1138448	7.69232	0.03663779	0.000430564	0.01254256	0.02178768	0.02178768
NYTH32251-RA	0.00154854	0.002937471	-0.7332726	0.2316503	7.718178	0.2137981	0.0005166865	0.09147504	0.02181091	0.09147504
NYTH16213-RA	0.001548675	0.002937471	-1.462418	0.4620003	2.071853	0.6519603	0.1954775	0.0780882	0.170427	0.170427
NYTH28756-RA	0.001548595	0.002937471	0.3640838	0.1150191	7.173347	0.03791997	0.0007848271	0.01818779	0.02189414	0.02189414
NYTH39861-RA	0.001552811	0.002945028	-0.3702987	0.1170117	6.904224	0.04341222	0.001068909	0.007418352	0.02240265	0.02240265
NYTH51964-RA	0.001553845	0.002946125	0.7084111	0.2238665	5.258701	0.2393431	0.005695761	0.08021777	0.0318936	0.08021777
NYTH06761-RA	0.001553735	0.002946125	0.8589735	0.2714443	3.199844	0.2087113	0.04965208	0.04036081	0.07665997	0.07665997
NYTH33825-RA	0.001553612	0.002946125	-0.3605581	0.1139392	7.596072	0.06503522	0.0005311609	0.02135057	0.02172393	0.02172393
NYTH40178-RA	0.001557614	0.002952983	0.386253	0.1220879	8.9104	0.05176612	0.000136589	0.003542659	0.0254156	0.0254156
NYTH56282-RA	0.001560409	0.002957993	-0.6468015	0.2044764	4.020147	0.1219961	0.02265603	0.03991917	0.0490193	0.0490193
NYTH13828-RA	0.001562068	0.002960848	-0.4305096	0.1361124	5.726116	0.05441752	0.003592883	0.02419741	0.02816696	0.02816696
NYTH42579-RA	0.001575438	0.002985608	0.3914367	0.1238561	9.049559	0.04804515	0.0001207927	0.02602833	0.0261769	0.0261769
NYTH51274-RA	0.001576343	0.00298703	-0.4817489	0.1524402	5.081261	0.05248451	0.006276744	0.009588168	0.03355983	0.03355983
NYTH36303-RA	0.001580806	0.002995196	0.7413768	0.2346556	7.067976	0.2067566	0.0009038208	0.09349032	0.02206123	0.09349032
NYTH00070-RA	0.001581227	0.002995701	0.4971156	0.1573476	5.55081	0.0822128	0.003929324	0.0385134	0.02949252	0.0385134
NYTH23511-RA	0.00158433	0.003001286	-0.7239937	0.2292007	3.648304	0.1623598	0.03133572	0.04498048	0.05872076	0.05872076
NYTH04313-RA	0.001594748	0.003020726	0.5061075	0.1603196	7.7911	0.1813358	0.0004973004	0.04356393	0.02189022	0.04356393
NYTH25496-RA	0.001595481	0.003021604	-0.5132508	0.1625893	4.813798	0.1021475	0.008785974	0.01157764	0.03653165	0.03653165
NYTH02748-RA	0.001595523	0.003021604	-0.360517	0.114206	7.411341	0.02823716	0.0006561924	0.003407064	0.02170327	0.02170327
NYTH22274-RA	0.001598149	0.003024806	0.4759559	0.1507982	6.819575	0.08227618	0.00112909	0.03785392	0.02261142	0.03785392
NYTH01110-RA	0.00159814	0.003024806	-0.4689332	0.1485731	7.034134	0.08188446	0.0009703714	0.0368707	0.02212418	0.0368707
NYTH04985-RA	0.001598085	0.003024806	-0.4717905	0.1494779	5.952412	0.07493777	0.003061615	0.03524176	0.02654347	0.03524176
NYTH39188-RA	0.001598394	0.003024974	-0.3973757	0.1259032	6.204445	0.05012523	0.002165646	0.006590935	0.02500856	0.02500856
NYTH15714-RA	0.001599898	0.003027525	0.3761925	0.119202	8.641793	0.04285151	0.0001903533	0.02020717	0.02416812	0.02416812
NYTH26314-RA	0.001613988	0.003053295	0.6470618	0.2051971	4.502176	0.1339179	0.01109869	0.06108277	0.040699	0.06108277
NYTH53553-RA	0.001614649	0.003054248	0.9795	0.3106321	4.140347	0.8067582	0.02066044	0.144755	0.04661373	0.144755
NYTH54354-RA	0.001618075	0.003060132	-0.6033651	0.1913848	4.293635	0.1118484	0.01888604	0.02531606	0.04390503	0.04390503
NYTH11982-RA	0.001618603	0.003060826	-0.8358475	0.2651352	4.194786	0.2565448	0.01511224	0.1053963	0.04561034	0.1053963
NYTH55620-RA	0.001618758	0.003060826	-0.3992015	0.1266299	6.794085	0.06315392	0.00127516	0.02621365	0.0226788	0.02621365
NYTH49709-RA	0.00162182	0.003066317	0.5105826	0.1619892	4.788141	0.08261899	0.008130189	0.02222694	0.03685355	0.03685355
NYTH52448-RA	0.001626202	0.003074304	0.4822387	0.153035	5.127933	0.04728287	0.007046246	0.001307317	0.03310184	0.03310184
NYTH22030-RA	0.001626714	0.003074971	0.3606254	0.1144453	7.893181	0.0356843	0.0004179002	0.01590703	0.02203533	0.02203533
NYTH30232-RA	0.00162977	0.003080448	0.7572527	0.2403576	3.513141	0.184467	0.03566466	0.052354	0.06337264	0.06337264
NYTH21154-RA	0.001632123	0.003084594	0.3647423	0.1157874	8.015816	0.04845853	0.0003403184	0.02264262	0.02226047	0.02264262
NYTH57461-RA	0.00163697	0.003092852	-0.6434248	0.2043113	3.914509	0.1124378	0.02017307	0.03044968	0.05138654	0.05138654
NYTH19122-RA	0.001637957	0.003094415	-0.4345418	0.1379909	8.210542	0.081363	0.0002923462	0.03235021	0.02271533	0.03235021
NYTH16603-RA	0.001638154	0.003094487	-0.6295928	0.1999325	5.404104	0.1794637	0.00522974	0.06329544	0.03065663	0.06329544
NYTH17307-RA	0.0016445	0.003106171	-0.3980592	0.1264525	6.397504	0.05302178	0.00177985	0.02563196	0.02409504	0.02563196
NYTH23835-RA	0.00164937	0.003115066	-0.7044444	0.2238441	6.847327	0.1781088	0.001289739	0.08460654	0.02254087	0.08460654
NYTH55250-RA	0.001655449	0.00312594	-0.7681751	0.2441786	3.505694	0.1900033	0.03856453	0.03162952	0.06364665	0.06364665
NYTH24355-RA	0.001659209	0.003132734	-0.7124917	0.2265264	5.975731	0.2000355	0.003826302	0.08414089	0.02638676	0.08414089
NYTH22811-RA	0.001660422	0.003134558	-0.4854531	0.1543532	6.359511	0.128312	0.002069289	0.03877344	0.02426296	0.03877344
NYTH46748-RA	0.00166102	0.003134933	-0.3670581	0.1167126	6.960501	0.05997399	0.001076469	0.02094205	0.02227525	0.02227525
NYTH27378-RA	0.001661429	0.0031354	0.8485445	0.269816	5.709674	0.2598475	0.003716045	0.1210851	0.02828987	0.1210851
NYTH24321-RA	0.001664257	0.003139903	4.392808	1.397024	2.601476	7.169165	0.07387351	3.271858	0.1150461	3.271858
NYTH11080-RA	0.001666064	0.003142815	-1.361071	0.4328987	2.465464	0.5376041	0.1943109	-0.02366106	0.1269484	0.1269484
NYTH25988-RA	0.001666168	0.003142815	-0.7079552	0.2251717	5.725207	0.3733999	0.004023862	0.08289438	0.02817374	0.08289438
NYTH18118-RA	0.001669156	0.003148145	-1.001346	0.3185405	2.767121	0.2758017	0.07161464	0.0570071	0.1023306	0.1023306
NYTH29640-RA	0.001671534	0.003152323	-0.4493447	0.1429611	8.059831	0.06994702	0.0003076157	0.03472872	0.02235293	0.03472872
NYTH41522-RA	0.001678416	0.003164686	-0.679975	0.2164199	3.773589	0.1101118	0.02529996	0.01271904	0.05499304	0.05499304
NYTH31346-RA	0.001682562	0.003172196	0.37257	0.1186075	8.588064	0.04089172	0.0001645263	0.01152703	0.02395159	0.02395159
NYTH04761-RA	0.001691744	0.003189197	0.6996667	0.2228517	5.395663	0.1932833	0.004857482	0.08027886	0.03072589	0.08027886
NYTH11854-RA	0.001702751	0.003209635	-0.7974474	0.2541497	6.213863	0.3701628	0.002536332	0.108193	0.02495905	0.108193
NYTH33497-RA	0.001704195	0.003212045	-0.4297389	0.1369704	5.690526	0.04173268	0.003728072	0.008801911	0.02843346	0.02843346
NYTH45874-RA	0.001710241	0.003223128	-1.632872	0.5206165	2.076899	0.8177546	0.2948712	-0.0002846356	0.1697714	0.1697714
NYTH46989-RA	0.001710585	0.003223462	-0.6758248	0.2154806	6.282109	0.1622236	0.002214346	0.07738314	0.02461999	0.07738314
NYTH29231-RA	0.001713511	0.003228663	-1.002933	0.3198271	3.098016	0.3323457	0.09350534	0.07363898	0.0818479	0.0818479
NYTH08636-RA	0.001715636	0.003232352	0.3835225	0.1223164	6.44409	0.04067101	0.001751852	0.01134709	0.02389608	0.02389608
NYTH03537-RA	0.001717225	0.003235033	0.4599817	0.1467141	5.301044	0.062633	0.005376947	0.02287408	0.0315231	0.0315231
NYTH30345-RA	0.001719631	0.00323925	-0.43774	0.1396383	6.097432	0.06512388	0.002391088	0.0310355	0.02561405	0.0310355
NYTH34928-RA	0.001721452	0.003242366	-0.3729483	0.1189816	6.674979	0.03397589	0.001234485	0.007277218	0.02303401	0.02303401
NYTH31372-RA	0.001722193	0.003243446	-0.4829717	0.1540886	5.092679	0.06618479	0.007256407	0.02011348	0.03344636	0.03344636
NYTH43415-RA	0.001731158	0.003260014	-0.57917	0.1848698	4.32381	0.08582913	0.01517771	0.01531475	0.04341115	0.04341115
NYTH35840-RA	0.001732941	0.003263056	-0.3651484	0.1165658	6.975322	0.03650381	0.001049646	0.003993232	0.02224337	0.02224337
NYTH53648-RA	0.001734408	0.003265501	1.041495	0.3325012	4.424167	0.4018112	0.01411688	0.1754095	0.04184558	0.1754095
NYTH25592-RA	0.001738936	0.00327339	-0.9138286	0.2918147	3.101479	0.210954	0.06431775	0.008011669	0.08166363	0.08166363
NYTH13689-RA	0.001743482	0.003281629	0.6084552	0.1943468	7.882845	0.5183679	0.000440343	0.06430936	0.02201883	0.06430936
NYTH06976-RA	0.001747923	0.003289669	0.3571286	0.1140977	7.819592	0.04038749	0.0003903439	0.01135861	0.02192673	0.02192673
NYTH31484-RA	0.001749518	0.003292353	0.4088167	0.1306226	7.391634	0.08744432	0.0006306195	0.02861897	0.0217091	0.02861897
NYTH32824-RA	0.00175085	0.003294539	-2.339258	0.7474785	3.111541	3.14084	0.0909986	0.8668141	0.08113147	0.8668141
NYTH55628-RA	0.001752023	0.003296426	0.4990661	0.1594799	5.329343	0.077758	0.00484211	0.03875877	0.03128044	0.03875877
NYTH04877-RA	0.001752905	0.003297766	0.4115072	0.1315061	5.913685	0.05787878	0.002837559	0.01184175	0.02680904	0.02680904
NYTH56762-RA	0.001753142	0.003297891	0.8055137	0.2574227	3.230421	0.1843727	0.03840765	0.05172106	0.07519199	0.07519199
NYTH50424-RA	0.001761449	0.003312876	0.3650147	0.1167017	6.92882	0.03565625	0.001001568	0.006042526	0.02234578	0.02234578
NYTH47502-RA	0.001763319	0.00331575	-0.4253946	0.1360198	5.72403	0.04574716	0.003534126	0.01414333	0.02818253	0.02818253
NYTH00703-RA	0.001763251	0.00331575	-0.5070849	0.1621396	7.081032	0.1053382	0.0009931119	0.0440742	0.02203809	0.0440742
NYTH07379-RA	0.001764338	0.003317345	0.3737808	0.1195228	6.652399	0.04350037	0.001381187	0.01768465	0.02310857	0.02310857
NYTH33890-RA	0.001765232	0.003318704	-0.7174498	0.2294277	3.809768	0.1735539	0.02694077	0.06329422	0.05401268	0.06329422
NYTH48505-RA	0.001767972	0.003323534	0.4652172	0.1487899	5.209349	0.05871004	0.005614028	0.02135816	0.03233757	0.03233757
NYTH47561-RA	0.001770223	0.003327443	0.3636483	0.1163191	6.982208	0.03967847	0.0009657327	0.007565022	0.0222288	0.0222288
NYTH50572-RA	0.001772739	0.00333185	0.3999543	0.1279494	6.08235	0.07217037	0.002359328	0.01959744	0.02570531	0.02570531
NYTH46098-RA	0.001774644	0.003335016	-1.16028	0.3712227	2.616018	0.2858397	0.1223846	-0.05639085	0.1138548	0.1138548
NYTH07089-RA	0.001774767	0.003335016	-0.4957791	0.1586217	5.733259	0.07882038	0.003482063	0.03965082	0.02811369	0.03965082
NYTH58632-RA	0.00177602	0.003336723	-0.4672957	0.1495185	6.313802	0.07712337	0.002062844	0.03626137	0.02447145	0.03626137
NYTH50182-RA	0.001776001	0.003336723	-1.00182	0.3205475	2.849843	0.2299359	0.07950619	-0.007591804	0.09663787	0.09663787
NYTH02177-RA	0.001780492	0.003344478	0.3700235	0.1184228	6.743852	0.03182239	0.001220446	0.003254878	0.02282064	0.02282064
NYTH17415-RA	0.001783665	0.003350113	0.3575578	0.1144525	7.93386	0.04856884	0.0003518794	0.01756122	0.02210418	0.02210418
NYTH34219-RA	0.001791514	0.003364204	0.380109	0.1217213	6.445224	0.04032533	0.001507668	0.01073881	0.02389134	0.02389134
NYTH07976-RA	0.001792728	0.003366158	-0.359256	0.115051	8.051716	0.03420616	0.0003560998	0.01400306	0.02233544	0.02233544
NYTH13885-RA	0.001796654	0.003372877	1.328952	0.425682	2.290186	1.082017	0.1289329	0.1817046	0.1445061	0.1817046
NYTH59007-RA	0.001800187	0.003379183	-0.3634947	0.116454	6.988349	0.03317924	0.001032404	0.009770306	0.02221594	0.02221594
NYTH59722-RA	0.001800404	0.003379262	-0.9588571	0.3071957	3.566625	0.2369351	0.1003171	-0.004280656	0.06145867	0.06145867
NYTH03306-RA	0.001805243	0.003388017	0.3562652	0.1141681	7.858789	0.05732099	0.0003625878	0.01800221	0.02198201	0.02198201
NYTH11870-RA	0.001810567	0.003397352	-0.3934531	0.1261203	6.21341	0.03199393	0.002306584	0.001965044	0.02496141	0.02496141
NYTH00748-RA	0.001814318	0.003404061	-0.425137	0.1363031	5.746157	0.07220587	0.003831218	0.02560036	0.02801771	0.02801771
NYTH00349-RA	0.001816694	0.003408109	-0.366778	0.1176072	8.457389	0.04210296	0.0002427204	0.01142407	0.02346835	0.02346835
NYTH36966-RA	0.001817532	0.003409103	0.3554794	0.1139893	7.41928	0.02663951	0.0005732978	0.005534991	0.02170137	0.02170137
NYTH19673-RA	0.001818603	0.003410781	0.4213986	0.1351347	5.791473	0.05296686	0.003622141	0.00712811	0.02768308	0.02768308
NYTH57887-RA	0.001825963	0.003424254	-0.6190868	0.1986054	4.150142	0.1464943	0.02118895	0.03690598	0.04642953	0.04642953
NYTH24142-RA	0.001831685	0.003434653	-1.257812	0.4036303	2.468036	0.4143947	0.152577	-0.02490314	0.12671	0.12671
NYTH54247-RA	0.001833592	0.003437897	-0.4976258	0.1597032	4.920034	0.06665722	0.008450369	0.005154316	0.0352727	0.0352727
NYTH16145-RA	0.001842803	0.003454832	0.9734274	0.3125507	5.591056	0.4922104	0.004207147	0.1632579	0.02918416	0.1632579
NYTH06053-RA	0.001843951	0.003456651	-0.5601359	0.1798606	6.953165	0.1116007	0.001155793	0.05430104	0.0222913	0.05430104
NYTH56825-RA	0.00184634	0.003460794	0.6873898	0.220749	3.807843	0.1574857	0.02647537	0.05706201	0.05406385	0.05706201
NYTH30779-RA	0.001846773	0.003461272	-0.3739932	0.1201072	6.582848	0.03601728	0.001377861	0.009622015	0.02335198	0.02335198
NYTH17908-RA	0.001849262	0.003465267	0.5901863	0.1895614	7.269857	0.1698326	0.0007734548	0.06082689	0.02178369	0.06082689
NYTH52640-RA	0.001850678	0.003467586	-1.777835	0.5710628	2.109733	1.232323	0.2712429	0.2878074	0.165575	0.2878074
NYTH21801-RA	0.001853434	0.003472415	0.3882164	0.1247175	6.280786	0.0313404	0.002038537	0.003243811	0.02462626	0.02462626
NYTH00857-RA	0.001855027	0.003475064	-1.396315	0.4486135	2.178249	0.4918315	0.187818	-0.06609119	0.1571889	0.1571889
NYTH55876-RA	0.001855453	0.003475526	-0.7131767	0.2291372	3.632616	0.1342916	0.03077932	0.02585325	0.05922729	0.05922729
NYTH40194-RA	0.001857701	0.003479401	1.13933	0.3660983	2.686864	1.122399	0.1215002	0.03436914	0.1082621	0.1082621
NYTH39580-RA	0.001858235	0.003480066	0.5773275	0.1855164	4.977415	0.1228668	0.007137655	0.0518618	0.03463796	0.0518618
NYTH22637-RA	0.001862105	0.003486977	-0.3640993	0.1170215	6.929779	0.06282415	0.001131894	0.006433309	0.0223436	0.0223436
NYTH08960-RA	0.001865426	0.003492814	0.4247988	0.1365534	7.526677	0.07293952	0.0005524277	0.03141359	0.02170035	0.03141359
NYTH27685-RA	0.001865582	0.003492814	-0.4047994	0.1301256	6.046242	0.04931058	0.003098242	0.0217768	0.02592919	0.02592919
NYTH27103-RA	0.001866612	0.003494405	-0.4945452	0.1589833	5.271051	0.1688126	0.006215984	0.03711378	0.03178458	0.03711378
NYTH50334-RA	0.00187308	0.003506174	0.3979294	0.1279659	6.064722	0.0479398	0.002258225	0.01326225	0.02581367	0.02581367
NYTH36583-RA	0.001873701	0.003506999	-1.169295	0.3760332	2.691926	0.3174674	0.1345261	-0.03068859	0.1078756	0.1078756
NYTH48683-RA	0.001874514	0.003508049	0.4241552	0.1364095	5.660374	0.1082179	0.003238391	0.02450801	0.02866026	0.02866026
NYTH09671-RA	0.001874624	0.003508049	0.3563632	0.114608	7.265003	0.03723406	0.0007289516	0.007626428	0.0217882	0.0217882
NYTH53190-RA	0.001876238	0.003510731	-0.6161925	0.1981865	4.132032	0.1268263	0.02056215	0.02136454	0.0467714	0.0467714
NYTH05336-RA	0.001876426	0.003510744	-0.5554976	0.1786669	4.757942	0.1727922	0.01095668	0.0437665	0.0372407	0.0437665
NYTH22192-RA	0.00188219	0.003521189	0.5321075	0.1711937	6.124713	0.1850522	0.002097118	0.04814395	0.02545254	0.04814395
NYTH39997-RA	0.001885171	0.003526425	-1.254149	0.4035552	2.522426	0.3958307	0.1573909	0.0003395479	0.1217922	0.1217922
NYTH12799-RA	0.001905634	0.003563673	0.576176	0.1855903	4.28179	0.08617209	0.01494436	0.02162572	0.04410211	0.04410211
NYTH27991-RA	0.001906387	0.003564738	-1.818516	0.5857789	4.101632	2.231782	0.04382283	0.544412	0.04735843	0.544412
NYTH11694-RA	0.001909861	0.003570889	0.4075814	0.1313126	7.212777	0.05452601	0.0007491006	0.02881031	0.0218438	0.02881031
NYTH24382-RA	0.001911047	0.003572764	-0.3698381	0.1191597	7.095051	0.05218682	0.0009480761	0.02339311	0.022014	0.02339311
NYTH23852-RA	0.001921392	0.003591066	0.698684	0.2252278	7.384401	0.1848218	0.0006936287	0.08626791	0.02171163	0.08626791
NYTH51407-RA	0.001928548	0.003603398	0.5009416	0.1615409	5.635009	0.156319	0.003798427	0.04093664	0.02885149	0.04093664
NYTH18129-RA	0.001939491	0.003623496	0.3628629	0.1170773	6.870561	0.03540402	0.001014513	0.007935595	0.02248335	0.02248335
NYTH47129-RA	0.001941795	0.003627451	-0.9126044	0.2944841	3.071189	0.2125027	0.06536972	0.003635415	0.0832947	0.0832947
NYTH07582-RA	0.001944829	0.003632768	0.6765476	0.2183446	5.941836	0.2198699	0.003165993	0.07856152	0.02661537	0.07856152
NYTH08449-RA	0.001945518	0.003633706	0.394455	0.1273082	6.140242	0.03768367	0.00242136	0.01113824	0.02536272	0.02536272
NYTH59871-RA	0.001948828	0.003639188	-0.5159385	0.1665434	4.835925	0.08806054	0.009367758	0.03818089	0.03625984	0.03818089
NYTH42275-RA	0.001949561	0.003640207	0.4228255	0.1364917	9.798424	0.06267384	5.775662e-05	0.02872864	0.03187937	0.03187937
NYTH23411-RA	0.001960983	0.003660829	-0.4917702	0.1588365	4.931718	0.08328873	0.008108735	0.03368602	0.03514102	0.03514102
NYTH37669-RA	0.001961666	0.003661752	0.402324	0.1299506	5.994073	0.03353739	0.002684134	0.001147848	0.0262653	0.0262653
NYTH32462-RA	0.001968657	0.003674094	-0.4571237	0.1477013	5.280295	0.180768	0.005694774	0.0266284	0.03170351	0.03170351
NYTH51190-RA	0.001976706	0.003688761	1.417659	0.4582391	1.910465	0.5205089	0.1670204	-0.06331584	0.1929506	0.1929506
NYTH32925-RA	0.001985229	0.00370431	-0.3666988	0.1185794	6.724296	0.08104633	0.001225652	0.01826471	0.02287904	0.02287904
NYTH30961-RA	0.00198928	0.003711512	0.4116642	0.1331459	7.478097	0.0576554	0.0006202167	0.02977034	0.02169512	0.02977034
NYTH21565-RA	0.001996462	0.003724553	1.266915	0.4099044	2.171363	0.3946045	0.1300275	-0.07374922	0.1580096	0.1580096
NYTH06640-RA	0.001996787	0.003724801	-0.9276525	0.3001422	3.137095	0.3336705	0.07463097	0.07117937	0.07980107	0.07980107
NYTH17904-RA	0.001998448	0.003727541	0.3659024	0.1183973	6.738453	0.03286455	0.00119413	0.009026546	0.02283659	0.02283659
NYTH02972-RA	0.002002554	0.003734481	0.4493312	0.1454215	5.26512	0.04732886	0.004415886	0.007816022	0.03183684	0.03183684
NYTH01882-RA	0.002010672	0.003749066	-0.8886341	0.2877094	4.754163	1.383403	0.01338275	0.1285202	0.03728944	0.1285202
NYTH50314-RA	0.002018234	0.003762276	-0.5400484	0.1749124	7.173226	0.1653257	0.0009203406	0.05152712	0.0218943	0.05152712
NYTH12515-RA	0.002019692	0.003764632	0.4115704	0.1333099	9.638609	0.07012544	5.787919e-05	0.007641977	0.03040758	0.03040758
NYTH16490-RA	0.002020337	0.003765473	0.3527139	0.1142494	7.3878	0.03298781	0.0006660435	0.01372754	0.02171041	0.02171041
NYTH39330-RA	0.002021852	0.003767935	0.5996729	0.1942573	5.884404	0.1424548	0.002931827	0.06175826	0.02701386	0.06175826
NYTH14575-RA	0.002022087	0.003768012	0.366373	0.1186838	6.704891	0.04133016	0.00120843	0.01794736	0.02293871	0.02293871
NYTH33817-RA	0.002026754	0.003776346	0.5465508	0.1770903	5.068943	0.09455416	0.006433027	0.04732863	0.03368332	0.04732863
NYTH05462-RA	0.002027377	0.003777143	-0.3860407	0.1250864	6.251133	0.03457946	0.00205322	0.003779403	0.02476953	0.02476953
NYTH29629-RA	0.002027755	0.003777484	0.4950801	0.1604207	8.095648	0.1413145	0.000330911	0.04378588	0.0224326	0.04378588
NYTH07840-RA	0.002030671	0.003782553	-0.5579993	0.1808334	4.408376	0.1166885	0.01397368	0.002195588	0.04208469	0.04208469
NYTH22163-RA	0.002031435	0.003783613	-0.5095409	0.1651352	4.729729	0.1630988	0.009142141	0.03641723	0.03760582	0.03760582
NYTH01856-RA	0.00203537	0.003790579	-1.493553	0.4841305	2.920204	0.8010429	0.3096875	-0.1179461	0.09211076	0.09211076
NYTH24018-RA	0.002036612	0.003792528	-0.4282317	0.1388181	5.614829	0.04469854	0.004031285	0.009368802	0.02900379	0.02900379
NYTH48177-RA	0.002038385	0.003795465	-0.4264968	0.1382673	5.617071	0.04976331	0.003786602	0.01809412	0.02898685	0.02898685
NYTH09217-RA	0.002042096	0.00380201	-0.3751595	0.1216454	6.468015	0.03480872	0.001570354	0.002691243	0.02379698	0.02379698
NYTH37093-RA	0.002055277	0.003825817	0.3512445	0.1139618	7.501476	0.035058	0.0005674406	0.008843885	0.02169647	0.02169647
NYTH47991-RA	0.002055119	0.003825817	0.3705971	0.1202398	8.747877	0.04015254	0.0001572145	0.004364505	0.02462727	0.02462727
NYTH15578-RA	0.002055922	0.003826649	0.5894855	0.1912652	7.860641	0.1447589	0.0004256412	0.06228698	0.02198477	0.06228698
NYTH28763-RA	0.002062479	0.003838486	0.3723534	0.1208514	6.516114	0.03401798	0.001432957	0.007004266	0.02360429	0.02360429
NYTH04335-RA	0.002065465	0.003843305	0.3636898	0.118056	6.782944	0.03119515	0.001183163	0.008487879	0.02270923	0.02270923
NYTH19715-RA	0.002066212	0.003844327	0.3616138	0.1173862	8.438523	0.02660302	0.0002185173	0.003797985	0.02340354	0.02340354
NYTH27047-RA	0.002067714	0.003846383	0.5772887	0.1874113	5.497364	0.1588813	0.004409323	0.05580153	0.02990866	0.05580153
NYTH05285-RA	0.002072758	0.003855028	-0.3568844	0.1158865	7.070022	0.03817325	0.0009647347	0.01542929	0.02205756	0.02205756
NYTH26517-RA	0.002076134	0.003860936	-0.7548032	0.2451361	8.463655	0.2063187	0.000250681	0.1027636	0.02349014	0.1027636
NYTH57870-RA	0.002080322	0.003868355	0.435121	0.141341	5.44339	0.03802133	0.003908937	0.00278877	0.03033783	0.03033783
NYTH14008-RA	0.002080947	0.003869146	-1.285545	0.4175978	2.400473	0.3988756	0.1658002	-0.04722374	0.1331506	0.1331506
NYTH50997-RA	0.002081585	0.003869961	0.6701251	0.2176905	5.131961	0.1952002	0.005924435	0.07531413	0.03306303	0.07531413
NYTH20736-RA	0.002082377	0.003871063	0.351962	0.1143393	7.89814	0.0283019	0.000368272	0.007447061	0.02204338	0.02204338
NYTH01125-RA	0.002088226	0.003881564	0.4106832	0.1334518	5.816981	0.04488323	0.003033543	0.003807398	0.02749685	0.02749685
NYTH29271-RA	0.002089214	0.003883028	1.575619	0.5120222	1.775493	0.836056	0.235117	0.004977006	0.2143118	0.2143118
NYTH15720-RA	0.002089744	0.003883641	0.4043801	0.1314129	5.921479	0.05583007	0.002849507	0.01815592	0.02675509	0.02675509
NYTH01038-RA	0.002093233	0.003889752	1.216417	0.3953673	4.04938	0.627423	0.02590471	0.2420643	0.04840811	0.2420643
NYTH48316-RA	0.002093591	0.003890045	-0.5624182	0.1828037	4.406597	0.09648469	0.01517481	0.02101443	0.04211179	0.04211179
NYTH43057-RA	0.002097791	0.003897476	-0.8413887	0.273531	7.571696	0.7225347	0.0006753034	0.1275862	0.0217135	0.1275862
NYTH15087-RA	0.002105212	0.003910888	-0.489589	0.1592173	4.971971	0.07328077	0.008760476	0.03069101	0.03469692	0.03469692
NYTH22953-RA	0.00210965	0.003918758	-0.6070414	0.1974539	4.850684	0.1495883	0.009417647	0.05741897	0.03608144	0.05741897
NYTH31439-RA	0.002116784	0.003931634	-0.6174308	0.2008991	4.057915	0.3110561	0.02095635	0.03991518	0.04823298	0.04823298
NYTH51180-RA	0.002117039	0.00393173	-1.250152	0.4067779	2.383928	0.4004726	0.1488739	-0.01100595	0.134786	0.134786
NYTH01331-RA	0.00211753	0.003932266	-0.5967182	0.1941663	4.202018	0.1033044	0.01914884	0.02868564	0.04548066	0.04548066
NYTH21877-RA	0.002126335	0.003948238	-1.529084	0.4977495	1.967562	0.4818028	0.2400965	-0.1530743	0.1846256	0.1846256
NYTH19301-RA	0.002133717	0.003961566	0.3543095	0.1153742	7.130842	0.05498952	0.0008631718	0.009511336	0.02195604	0.02195604
NYTH41736-RA	0.002147496	0.003986006	-0.3669683	0.1195711	6.681508	0.06804146	0.001496705	0.01131911	0.02301287	0.02301287
NYTH55254-RA	0.002149093	0.003988588	0.3789102	0.1234712	6.339389	0.03604263	0.001780611	0.01140722	0.02435389	0.02435389
NYTH37331-RA	0.002150141	0.003990152	-0.3507959	0.1143153	7.878953	0.03473259	0.0003895368	0.001880206	0.02201273	0.02201273
NYTH11624-RA	0.002150484	0.003990407	-0.9772124	0.3184532	3.913534	0.2469115	0.1224402	-0.02437664	0.05140964	0.05140964
NYTH26158-RA	0.002151219	0.003991388	0.6909671	0.2251793	3.661435	0.1859105	0.02862008	-0.00268967	0.05830398	0.05830398
NYTH47255-RA	0.002151905	0.00399228	-0.3549502	0.1156783	7.084026	0.03626635	0.0009067855	0.0100073	0.02203288	0.02203288
NYTH30213-RA	0.002152531	0.003992799	-0.3564818	0.1161808	6.993703	0.03437996	0.0009345445	0.009607326	0.02220483	0.02220483
NYTH40333-RA	0.002154419	0.003995798	0.3577541	0.1166054	8.331541	0.03536887	0.0002497858	0.01106704	0.02305904	0.02305904
NYTH07405-RA	0.002157559	0.004001238	-0.3538866	0.1153612	8.140514	0.03244211	0.0002760216	0.007836466	0.02253804	0.02253804
NYTH12006-RA	0.002174224	0.004030989	-0.6811705	0.2222169	3.765349	0.3493583	0.02943003	-0.005148959	0.05522201	0.05522201
NYTH37444-RA	0.002178171	0.00403792	0.3947167	0.1287904	6.060493	0.03964476	0.002594879	0.01036082	0.02583994	0.02583994
NYTH05715-RA	0.002189097	0.004057012	0.4031805	0.1316163	7.615168	0.1151841	0.0004856235	0.02921071	0.02173372	0.02921071
NYTH48856-RA	0.002191328	0.004060759	-0.4510283	0.1472507	6.729243	0.07546525	0.001344686	0.03582578	0.0228641	0.03582578
NYTH09926-RA	0.002192489	0.004062522	0.3531422	0.115299	8.104502	0.04007543	0.0003365832	0.01979416	0.0224529	0.0224529
NYTH37690-RA	0.002195199	0.004067155	-0.5248366	0.171377	5.020243	0.1064375	0.008498456	0.04185024	0.03418286	0.04185024
NYTH31608-RA	0.002196032	0.00406831	0.5589479	0.1825223	4.307656	0.07162098	0.01343625	0.008440319	0.04367411	0.04367411
NYTH39371-RA	0.002196443	0.004068683	-0.4539214	0.148229	5.241067	0.0576714	0.005615316	0.01994474	0.03205067	0.03205067
NYTH09945-RA	0.002216212	0.004104854	0.3487151	0.1139735	7.714908	0.03060775	0.000460669	0.01169433	0.02180783	0.02180783
NYTH19843-RA	0.002223879	0.004118325	0.3898303	0.1274546	6.790812	0.06180376	0.001138748	0.02670927	0.02268768	0.02670927
NYTH54630-RA	0.002227534	0.004124701	0.3778584	0.1235603	6.34024	0.04462053	0.001822229	0.002888553	0.02435002	0.02435002
NYTH56751-RA	0.002232722	0.004133519	-0.4551833	0.1488796	5.556219	0.1068843	0.005141213	0.03285616	0.02945084	0.03285616
NYTH28840-RA	0.002235037	0.00413741	-0.4211188	0.1377519	6.823501	0.05831458	0.001125426	0.03140416	0.02260132	0.03140416
NYTH03384-RA	0.002243251	0.004151427	-0.8325283	0.2724258	5.203082	0.3250411	0.008136366	0.1190908	0.03239495	0.1190908
NYTH08618-RA	0.002244614	0.00415319	1.427375	0.4671036	1.902474	0.4817987	0.1798844	-0.05190026	0.1941483	0.1941483
NYTH12368-RA	0.00224849	0.004159932	0.3483801	0.1140255	7.779952	0.02614715	0.0004120513	0.005833134	0.02187678	0.02187678
NYTH29586-RA	0.002252575	0.004166695	0.3478527	0.1138732	7.638072	0.02676788	0.0004819878	0.006672703	0.02174733	0.02174733
NYTH53928-RA	0.002253863	0.00416868	-0.3823711	0.1251802	6.213782	0.04448258	0.001903514	0.02150134	0.02495947	0.02495947
NYTH21863-RA	0.002257715	0.004175008	1.007354	0.3298416	2.739393	0.3793308	0.08217356	0.06588745	0.104333	0.104333
NYTH36700-RA	0.002262522	0.0041831	0.645113	0.2112758	4.651991	0.1670872	0.01076355	0.06575784	0.03862912	0.06575784
NYTH53665-RA	0.002264568	0.004186484	-0.439807	0.1440505	5.409176	0.05212279	0.004957223	0.01821855	0.03061514	0.03061514
NYTH36872-RA	0.002268478	0.004192514	0.3515029	0.1151477	7.149632	0.03955319	0.0008019657	0.02163074	0.02192772	0.02192772
NYTH15063-RA	0.002271143	0.004196639	0.3630353	0.1189393	8.620428	0.03613799	0.000170476	0.01106559	0.02408075	0.02408075
NYTH14805-RA	0.002276097	0.004205393	-0.6786887	0.2224027	3.765413	0.1581716	0.02957345	0.05473796	0.05522021	0.05522021
NYTH32343-RA	0.002277257	0.004207135	0.350067	0.1147209	7.202364	0.0323418	0.0007050943	0.01118707	0.02185641	0.02185641
NYTH11053-RA	0.002277737	0.004207623	0.367574	0.1204606	8.233736	0.04779304	0.0002426062	0.02463297	0.02277752	0.02463297
NYTH21968-RA	0.002280526	0.004212373	0.7347087	0.2408062	3.409884	0.1454157	0.03206413	0.03061939	0.06734326	0.06734326
NYTH36257-RA	0.002281168	0.004213158	0.383733	0.1257748	6.22018	0.03251246	0.002192611	0.006596082	0.0249262	0.0249262
NYTH56700-RA	0.002285162	0.004220132	1.029414	0.3374654	2.693453	0.4726417	0.08746854	0.0204497	0.1077593	0.1077593
NYTH02404-RA	0.002286129	0.004221516	0.8819456	0.2891341	4.15102	0.3746486	0.01741527	0.1258965	0.04641309	0.1258965
NYTH38521-RA	0.002287007	0.004222335	0.4746623	0.1556176	6.568693	0.09447424	0.001248498	0.04026607	0.023404	0.04026607
NYTH40523-RA	0.002286826	0.004222335	0.3736042	0.1224848	6.537545	0.04467644	0.001518278	0.02420035	0.02352132	0.02420035
NYTH42625-RA	0.002296626	0.004239286	-0.4412068	0.144709	6.011191	0.07208293	0.002703328	0.03319501	0.02615345	0.03319501
NYTH31519-RA	0.002301447	0.00424778	-0.7459837	0.2447217	3.787483	0.219172	0.02748703	0.07517934	0.0546118	0.07517934
NYTH26096-RA	0.002311557	0.004266036	-0.3481896	0.1142738	7.335435	0.02974363	0.0006515212	0.00807228	0.02173449	0.02173449
NYTH59989-RA	0.002313241	0.004268736	-0.6368178	0.2090149	3.975379	0.1248894	0.02490143	-0.00454085	0.04999096	0.04999096
NYTH06141-RA	0.002314405	0.004270479	0.3565977	0.1170475	7.597228	0.2490806	0.0004861081	0.02299981	0.02172448	0.02299981
NYTH46473-RA	0.002316801	0.004274493	-0.3527576	0.1157989	8.191239	0.04557391	0.0003226121	0.02178002	0.0226649	0.0226649
NYTH46171-RA	0.002317023	0.004274497	-0.7560802	0.248199	3.535776	0.1737249	0.04305352	0.04625674	0.06255116	0.06255116
NYTH31149-RA	0.002319724	0.004279073	-0.6653912	0.2184535	6.372932	0.1764018	0.002045816	0.07976324	0.02420308	0.07976324
NYTH05617-RA	0.002320972	0.004280967	-0.8273312	0.2716342	3.192455	0.1425005	0.04946807	-0.01934171	0.07702078	0.07702078
NYTH31281-RA	0.002327002	0.004291274	-0.3661845	0.1202587	6.601712	0.02917661	0.0015083	0.005187463	0.02328395	0.02328395
NYTH08304-RA	0.002326899	0.004291274	-1.435113	0.4713033	2.918254	0.9279675	0.1128899	0.267899	0.09223252	0.267899
NYTH57548-RA	0.002331649	0.004299434	-0.9854462	0.3236942	2.85324	0.5910081	0.08320652	0.03939788	0.09641275	0.09641275
NYTH36900-RA	0.002337153	0.004308765	-0.4733888	0.1555325	4.98354	0.06416535	0.006897264	0.01781408	0.03457192	0.03457192
NYTH13070-RA	0.002340684	0.004314865	0.4192186	0.1377554	9.859921	0.08206923	4.343343e-05	0.01856527	0.03248778	0.03248778
NYTH41564-RA	0.002344967	0.004322349	0.3506552	0.1152462	7.124913	0.03147824	0.0008033411	0.01210991	0.02196528	0.02196528
NYTH40146-RA	0.002352334	0.004335516	-0.912685	0.3000559	2.969934	0.2360482	0.06526703	0.0446167	0.0890762	0.0890762
NYTH32818-RA	0.002357916	0.004345289	0.4434814	0.1458339	7.591482	0.07179673	0.0005225326	0.03593609	0.02172179	0.03593609
NYTH51829-RA	0.002358308	0.004345289	0.3472979	0.1142069	7.308948	0.04442246	0.000608093	0.01034408	0.02175171	0.02175171
NYTH31083-RA	0.002360143	0.004347844	0.4142916	0.1362479	5.730907	0.05817922	0.003691921	0.01519125	0.02813122	0.02813122
NYTH60402-RA	0.002361327	0.004349612	-0.699596	0.2300873	4.037197	0.2059396	0.02133417	0.06942041	0.04866067	0.06942041
NYTH25603-RA	0.002365967	0.004357745	1.08479	0.3568415	3.163876	2.911778	0.1398511	0.07308374	0.07843896	0.07843896
NYTH37333-RA	0.0023723	0.004368166	-0.3535306	0.1163247	6.978164	0.05660113	0.0009593971	0.009517881	0.02223734	0.02223734
NYTH22967-RA	0.002373213	0.004369433	0.5353013	0.1761407	4.41251	0.0679575	0.0111648	-0.001101422	0.04202185	0.04202185
NYTH31186-RA	0.002374924	0.004372167	-0.4774424	0.1571135	6.793904	0.09186982	0.001241366	0.04107517	0.02267929	0.04107517
NYTH03530-RA	0.002375611	0.004373017	-0.7773477	0.2558116	3.347945	0.3887323	0.04227218	0.01533553	0.06990993	0.06990993
NYTH28248-RA	0.002379191	0.004378482	0.3570438	0.1175144	7.507295	0.06446451	0.0005068022	0.02316687	0.02169714	0.02316687
NYTH03326-RA	0.002378866	0.004378482	-0.4479336	0.1474271	6.585062	0.07006571	0.001778466	0.03548113	0.02334392	0.03548113
NYTH57975-RA	0.002379256	0.004378482	-0.7832953	0.257808	3.428355	0.1812331	0.04733468	-0.006154264	0.06660529	0.06660529
NYTH40427-RA	0.002380045	0.004379518	-0.3613908	0.1189494	6.67975	0.03312729	0.001236815	0.01121925	0.02301855	0.02301855
NYTH00436-RA	0.002383597	0.004385638	-0.3897286	0.1282956	7.900253	0.05382427	0.0004244547	0.02779228	0.02204685	0.02779228
NYTH10278-RA	0.002385732	0.00438915	-0.3732635	0.1228863	6.389739	0.05321571	0.001758548	0.01979737	0.02412895	0.02412895
NYTH40496-RA	0.002395627	0.004406936	0.3459176	0.1139302	7.719512	0.0317387	0.0004394273	0.006018436	0.02181217	0.02181217
NYTH33902-RA	0.002403238	0.004420518	1.811335	0.5967633	2.406454	1.455473	0.08514984	0.5253526	0.1325652	0.5253526
NYTH12933-RA	0.00240911	0.004430899	-1.109673	0.3656819	2.601997	0.3383165	0.1142367	-0.003358985	0.1150031	0.1150031
NYTH46875-RA	0.002415614	0.00444244	-0.4057398	0.1337435	5.830983	0.03911591	0.003268602	0.009648573	0.02739537	0.02739537
NYTH20875-RA	0.002418847	0.004447964	0.4145366	0.1366613	5.672306	0.05251327	0.003446124	0.01306886	0.02857043	0.02857043
NYTH48420-RA	0.00242663	0.004461853	-0.3997207	0.1318191	5.905011	0.04507295	0.002918515	0.01647897	0.02686937	0.02686937
NYTH00702-RA	0.002431429	0.004470254	-0.3482437	0.1148657	8.018914	0.07057136	0.00035172	0.01985287	0.02226678	0.02226678
NYTH07808-RA	0.00243689	0.004479868	-0.6995739	0.230801	3.666661	0.1808955	0.03317856	0.04851194	0.05813991	0.05813991
NYTH57472-RA	0.002438176	0.004481809	-0.4427692	0.1460846	5.337305	0.05082027	0.005371205	0.002624654	0.03121285	0.03121285
NYTH53905-RA	0.002438663	0.004482279	-0.4354088	0.143659	6.217556	0.06321747	0.002020996	0.03335826	0.02493981	0.03335826
NYTH21527-RA	0.002441488	0.004487046	-1.343581	0.4433528	2.320075	0.4557818	0.1956417	-0.1109438	0.1413212	0.1413212
NYTH06912-RA	0.002449241	0.004500868	0.3565771	0.1177	8.475067	0.02592543	0.000218296	0.004192917	0.02353019	0.02353019
NYTH29390-RA	0.002449518	0.004500951	-0.5473208	0.1806632	4.480936	0.5762742	0.01494709	0.02896644	0.04100581	0.04100581
NYTH18050-RA	0.002454173	0.004509079	0.6324454	0.2088012	6.472691	0.1774582	0.001384402	0.07335496	0.02377786	0.07335496
NYTH09963-RA	0.002456548	0.004513014	0.3600111	0.1188688	8.611889	0.03087455	0.0001761909	0.01024507	0.0240463	0.0240463
NYTH57636-RA	0.002458018	0.004515287	0.3503246	0.1156774	7.076049	0.03549375	0.0008924523	0.008796257	0.02204685	0.02204685
NYTH35365-RA	0.00246621	0.004529479	0.3468751	0.1145764	7.257529	0.02290129	0.0007093576	0.001680075	0.02179535	0.02179535
NYTH01415-RA	0.002466098	0.004529479	-0.5998786	0.1981451	4.961588	0.1410754	0.008417214	0.05888822	0.03481009	0.05888822
NYTH40449-RA	0.002471955	0.00453917	-0.351662	0.1161846	7.05981	0.06743859	0.001064866	0.01931776	0.02207603	0.02207603
NYTH58810-RA	0.002475298	0.004544878	-0.4796714	0.1584986	4.94888	0.06746797	0.008116052	0.02128819	0.0349499	0.0349499
NYTH24881-RA	0.002476457	0.004546576	0.3476613	0.1148837	7.176692	0.03085659	0.0007359766	0.01103937	0.0218896	0.0218896
NYTH36161-RA	0.00248016	0.004552943	0.3568915	0.1179513	6.778289	0.06416805	0.001127914	0.009908248	0.02272212	0.02272212
NYTH57821-RA	0.002485452	0.004562227	-0.8386319	0.2772239	3.196004	0.1897041	0.05490096	0.0193259	0.07684718	0.07684718
NYTH15513-RA	0.002485851	0.004562527	-0.8790394	0.2905859	3.027937	0.2035002	0.05905348	0.0265737	0.08570109	0.08570109
NYTH51058-RA	0.002487261	0.004564684	-0.3493735	0.1154997	7.08345	0.03251541	0.0008349902	0.01316623	0.02203388	0.02203388
NYTH07762-RA	0.00249111	0.004571316	0.8630945	0.2853753	7.426052	0.3867336	0.0006705145	0.1389393	0.02169994	0.1389393
NYTH41547-RA	0.002491721	0.004572003	-1.13462	0.3751624	2.583951	0.3598696	0.1247783	0.03632951	0.1165019	0.1165019
NYTH56249-RA	0.002492362	0.004572748	-0.8367109	0.2766657	3.184723	0.3624859	0.05381718	0.02911854	0.07740091	0.07740091
NYTH09383-RA	0.002494068	0.004575445	0.4913868	0.1624924	7.289237	0.1013646	0.0006992003	0.04456442	0.02176688	0.04456442
NYTH52653-RA	0.002501489	0.004588626	0.6558416	0.216939	7.513173	0.3957028	0.0005979606	0.08008067	0.02169796	0.08008067
NYTH02086-RA	0.002515442	0.004613348	0.3614961	0.1196422	8.686819	0.04624687	0.0001808989	0.01151045	0.02435781	0.02435781
NYTH56065-RA	0.002519538	0.004619986	0.345349	0.1143167	7.86121	0.07139825	0.0004171943	0.01604152	0.02198562	0.02198562
NYTH29036-RA	0.002520697	0.004621675	-0.3714487	0.1229618	7.05381	0.0454433	0.0008230046	0.02509632	0.02208706	0.02509632
NYTH48690-RA	0.002523776	0.004626882	-0.7393727	0.2447868	3.467791	0.1582188	0.03765036	0.03302262	0.06507063	0.06507063
NYTH16328-RA	0.002524623	0.004627998	-0.4483239	0.1484332	6.816124	0.1217903	0.001190829	0.03657904	0.02262036	0.03657904
NYTH26002-RA	0.002524888	0.004628046	0.8236584	0.2727036	3.212071	0.1887944	0.0514186	-0.01145345	0.07606814	0.07606814
NYTH18281-RA	0.002525585	0.004628888	0.3592808	0.118957	6.707029	0.03673187	0.001326385	0.01687984	0.02293206	0.02293206
NYTH19599-RA	0.002525922	0.004629068	-0.3547523	0.1174591	6.839513	0.1585885	0.001090857	0.02066321	0.02256054	0.02256054
NYTH15817-RA	0.002529293	0.004634369	-0.3797531	0.1257538	9.185351	0.03681183	0.0001082767	0.009732142	0.02700146	0.02700146
NYTH21986-RA	0.002535438	0.00464519	0.4237975	0.1403731	8.234693	0.08300457	0.0002911841	0.03348814	0.02278012	0.03348814
NYTH28118-RA	0.0025369	0.004646992	0.6347613	0.2102621	6.034267	0.1736615	0.002439097	0.07334972	0.02600506	0.07334972
NYTH10608-RA	0.002537625	0.004647881	-0.389673	0.1290813	6.00582	0.03167482	0.002375008	0.004601761	0.02618838	0.02618838
NYTH30661-RA	0.002542451	0.00465628	-0.56707	0.1878808	4.253459	0.09593615	0.01593168	0.03363405	0.04458124	0.04458124
NYTH39461-RA	0.002547803	0.004665641	-0.5691411	0.1886068	9.698065	0.1328192	6.046693e-05	0.06092104	0.0309372	0.06092104
NYTH05664-RA	0.002562961	0.004692419	0.690228	0.2288701	5.395296	0.2142052	0.004457804	0.08533906	0.0307289	0.08533906
NYTH21658-RA	0.002567569	0.004700063	-0.7234749	0.2399376	3.81699	0.1878062	0.02612921	0.07256233	0.05382171	0.07256233
NYTH09894-RA	0.002571698	0.004707178	0.3484171	0.1155698	7.068282	0.02812388	0.0008359876	0.006768412	0.02206068	0.02206068
NYTH11182-RA	0.002579181	0.004720008	-0.3554286	0.11793	8.494417	0.0492309	0.0002422724	0.02024156	0.02359914	0.02359914
NYTH03725-RA	0.002579194	0.004720008	1.304651	0.4328791	2.12127	0.733396	0.1571021	0.1211909	0.1641282	0.1641282
NYTH16744-RA	0.00258195	0.004724606	-0.8503125	0.2821614	3.070038	0.5023921	0.05312537	0.01231927	0.08335754	0.08335754
NYTH51688-RA	0.002583077	0.004725777	0.343385	0.1139513	7.773458	0.0389185	0.0003906723	0.0211232	0.02186916	0.02186916
NYTH09233-RA	0.002583064	0.004725777	0.343192	0.1138872	7.685678	0.05653693	0.0004526722	0.005774796	0.02178213	0.02178213
NYTH58528-RA	0.002584429	0.004727804	0.4833919	0.1604207	4.881683	0.1391571	0.008402739	0.01058691	0.03571404	0.03571404
NYTH11884-RA	0.002585618	0.004729534	-0.4318739	0.1433303	5.440479	0.05899946	0.004856301	0.02432287	0.03036125	0.03036125
NYTH37666-RA	0.002590491	0.004738001	0.5001947	0.1660361	6.918266	0.2037236	0.0009410114	0.0463184	0.02236996	0.0463184
NYTH58666-RA	0.00259484	0.004745507	-0.8934753	0.296633	3.076658	0.2655331	0.06784493	0.03968982	0.08299697	0.08299697
NYTH01228-RA	0.002595226	0.004745766	-0.4110572	0.1364727	5.677211	0.03269859	0.003394683	3.101816e-05	0.02853352	0.02853352
NYTH21099-RA	0.002602224	0.004758115	-0.3723865	0.1236674	6.350246	0.07687767	0.001912972	0.02053186	0.02430466	0.02430466
NYTH47067-RA	0.002614176	0.004779518	-0.3954362	0.1313828	7.050696	0.05834749	0.0009561316	0.0286349	0.02209284	0.0286349
NYTH29977-RA	0.002614727	0.004780075	-0.4218383	0.1401578	5.52611	0.0543343	0.003991948	0.02578165	0.02968383	0.02968383
NYTH04593-RA	0.002617473	0.004784644	-0.4250702	0.1412466	5.52008	0.07895899	0.004470216	0.01332649	0.0297308	0.0297308
NYTH48984-RA	0.002619711	0.004788284	0.4323491	0.1436777	5.365267	0.06122122	0.004410757	0.0206773	0.03097771	0.03097771
NYTH51245-RA	0.002649312	0.004841645	0.4936958	0.1642507	4.687207	0.07619226	0.008086411	0.0196261	0.03816211	0.03816211
NYTH19372-RA	0.002651105	0.004844296	0.3436223	0.1143297	7.879767	0.06621183	0.0003938969	0.008745174	0.022014	0.022014
NYTH20245-RA	0.00265644	0.004853588	-0.9297063	0.3093939	5.102	0.5105271	0.008058448	0.1560408	0.03335442	0.1560408
NYTH26490-RA	0.002658313	0.004856552	-1.708647	0.5686557	3.26512	1.22839	0.09452714	0.4598202	0.07357401	0.4598202
NYTH57746-RA	0.002660454	0.004860006	-1.099086	0.3658171	2.456439	0.3473271	0.1016204	0.01551424	0.127789	0.127789
NYTH09506-RA	0.002662907	0.00486403	0.5140924	0.1711252	9.127746	0.1880703	0.0001136711	0.05008721	0.0266415	0.05008721
NYTH07312-RA	0.00266685	0.004870773	0.4464046	0.1486164	5.177403	0.05196448	0.005230629	0.01318521	0.0326325	0.0326325
NYTH18208-RA	0.002667246	0.004871039	-0.4610466	0.1534933	5.963987	0.08088942	0.002926882	0.03746201	0.02646537	0.03746201
NYTH46939-RA	0.002667522	0.004871084	-0.4092203	0.1362405	5.700413	0.05080687	0.003460402	0.01569597	0.02835926	0.02835926
NYTH18446-RA	0.002674948	0.004884184	0.3434392	0.1143724	7.308367	0.03870316	0.000672517	0.01070848	0.02175213	0.02175213
NYTH07248-RA	0.002684295	0.004899868	-0.5645905	0.1880869	4.24142	0.09825702	0.0158575	0.02784025	0.04478824	0.04478824
NYTH21401-RA	0.002696129	0.004921006	0.345172	0.1150415	7.164868	0.0291059	0.00078191	0.009809106	0.02190587	0.02190587
NYTH02526-RA	0.002697106	0.004922326	0.3543621	0.1181087	6.753094	0.04745193	0.001120069	0.0200639	0.02279366	0.02279366
NYTH45751-RA	0.002701999	0.004930792	-1.464706	0.4882756	2.007194	0.583626	0.2296275	-0.1504649	0.1790807	0.1790807
NYTH10787-RA	0.002708743	0.004942635	0.3522791	0.1174658	6.868235	0.03804262	0.001165049	0.01850339	0.02248904	0.02248904
NYTH36839-RA	0.002712068	0.004947894	0.3421784	0.114112	7.747989	0.03231306	0.0004817932	0.01304754	0.02184087	0.02184087
NYTH12893-RA	0.002712135	0.004947894	0.3574096	0.1191917	7.358978	0.04905602	0.0006458967	0.02370839	0.02172222	0.02370839
NYTH01720-RA	0.002719238	0.004959919	0.5717735	0.1907302	8.055603	0.1372755	0.0003108269	0.06205145	0.02234379	0.06205145
NYTH55905-RA	0.002723943	0.004967854	-0.7321208	0.2442612	3.537199	0.1653411	0.03978024	0.03280681	0.06250008	0.06250008
NYTH15656-RA	0.002726059	0.004970959	0.342497	0.114278	7.331018	0.02781648	0.0006505561	0.004068177	0.0217371	0.0217371
NYTH06451-RA	0.002735959	0.004988542	0.3788912	0.126468	6.164413	0.07733974	0.002192483	0.01523219	0.02522607	0.02522607
NYTH29760-RA	0.00273654	0.004989132	0.6179017	0.2062505	5.641573	0.3437387	0.004148529	0.06877592	0.02880198	0.06877592
NYTH28105-RA	0.002738208	0.004991705	-0.4248585	0.141823	5.481516	0.04906159	0.004447071	3.262518e-05	0.03003369	0.03003369
NYTH59041-RA	0.002742651	0.004999334	-0.4025206	0.1343885	5.801411	0.04803583	0.003350159	0.008989613	0.02761032	0.02761032
NYTH28708-RA	0.002744641	0.005002491	-1.119725	0.3738676	2.537372	0.2764839	0.1191367	-0.04244594	0.1204809	0.1204809
NYTH23960-RA	0.002746742	0.005005851	0.4362783	0.1456813	6.048985	0.06682002	0.002579168	0.03380317	0.02591192	0.03380317
NYTH46492-RA	0.002749058	0.005009601	-0.677984	0.2264107	3.759182	0.1470985	0.03248259	0.0414513	0.05539477	0.05539477
NYTH05517-RA	0.002751164	0.005012967	0.3533605	0.1180128	6.785296	0.0250618	0.001172154	0.003332234	0.02270276	0.02270276
NYTH29585-RA	0.002753906	0.005017494	0.367658	0.1228003	8.937196	0.04452366	0.0001263483	0.02572493	0.02555584	0.02572493
NYTH39319-RA	0.002761884	0.005031556	-0.6666932	0.2227458	3.72613	0.1826344	0.02871366	0.04226845	0.0563418	0.0563418
NYTH07970-RA	0.002762463	0.005032139	0.3458065	0.1155383	7.07956	0.0678114	0.0008434928	0.01606457	0.02204067	0.02204067
NYTH19643-RA	0.002765286	0.005036808	0.3686342	0.1231781	7.315541	0.08046467	0.0006866546	0.02532395	0.02174709	0.02532395
NYTH16824-RA	0.002769138	0.005043351	-0.419465	0.140183	5.570762	0.03610685	0.004348738	0.001707799	0.02933916	0.02933916
NYTH11989-RA	0.002772892	0.005049713	-0.4193804	0.1401741	6.122203	0.06136839	0.00225243	0.03143119	0.02546721	0.03143119
NYTH09647-RA	0.002773232	0.005049859	0.3429509	0.1146297	7.274936	0.032673	0.000746537	0.00568746	0.02177911	0.02177911
NYTH17117-RA	0.002778155	0.005058349	0.3717955	0.1242933	9.084323	0.05085267	0.0001035926	0.01586111	0.02638011	0.02638011
NYTH17893-RA	0.002782337	0.005065488	-0.3720142	0.1243855	6.335816	0.1177501	0.002152841	0.009075997	0.02437018	0.02437018
NYTH56375-RA	0.002791313	0.005080876	-0.6886001	0.230314	3.566902	0.124892	0.02948451	0.02467862	0.06144898	0.06144898
NYTH41373-RA	0.002791737	0.00508117	0.58787	0.1966262	4.063864	0.08411283	0.01816566	0.01285918	0.04811179	0.04811179
NYTH15553-RA	0.002795437	0.005087427	-0.3734001	0.1249088	6.275922	0.03130059	0.002097302	0.004067753	0.02464936	0.02464936
NYTH41391-RA	0.002802431	0.005098722	0.7833674	0.262117	3.247543	0.1338829	0.04339324	-0.007793525	0.07438733	0.07438733
NYTH02762-RA	0.002804184	0.005101432	0.5091238	0.1703652	4.648375	0.07752214	0.01107852	0.02176499	0.03867743	0.03867743
NYTH17637-RA	0.0028095	0.005110625	0.3938139	0.1318052	7.303505	0.06030284	0.0007138141	0.02906782	0.0217557	0.02906782
NYTH36983-RA	0.00282523	0.005137792	-0.7175103	0.2402802	3.649112	0.1713871	0.03183488	0.06713867	0.05869494	0.06713867
NYTH31552-RA	0.002825214	0.005137792	-0.3422364	0.1146082	7.23522	0.04511622	0.0006988982	0.004794166	0.02181832	0.02181832
NYTH38010-RA	0.002828819	0.005143838	0.733318	0.2456058	7.038897	0.2835786	0.0009105336	0.102499	0.02211507	0.102499
NYTH56806-RA	0.002842232	0.005167744	-0.3493588	0.1170654	6.895932	0.02619816	0.001070857	0.003596824	0.02242223	0.02242223
NYTH39753-RA	0.002843992	0.005170458	0.3573148	0.1197389	6.609027	0.03279256	0.001320449	0.01088424	0.02325797	0.02325797
NYTH34868-RA	0.002847999	0.005177259	0.6284216	0.2106193	4.401843	0.1408801	0.01532557	0.06072097	0.04218437	0.06072097
NYTH22262-RA	0.002853017	0.005185894	-0.7639486	0.2560882	3.476479	0.4610966	0.04768501	0.0380287	0.06473985	0.06473985
NYTH17129-RA	0.002859007	0.005196296	0.3700611	0.1240773	6.324484	0.03913931	0.001969616	0.01060724	0.02442211	0.02442211
NYTH03177-RA	0.002865005	0.00520671	0.8969455	0.3008004	2.819364	0.2237779	0.0564226	0.00641924	0.09868748	0.09868748
NYTH58930-RA	0.002872063	0.005219048	0.8006093	0.2685609	4.981197	0.4133767	0.009178999	0.1144638	0.03459714	0.1144638
NYTH44165-RA	0.002877629	0.005228672	0.3396018	0.1139406	7.497446	0.07530942	0.0005595613	0.009132241	0.02169609	0.02169609
NYTH29942-RA	0.00288381	0.005239412	0.5278728	0.1771469	4.465567	0.06071471	0.01256582	0.001655299	0.04123023	0.04123023
NYTH22354-RA	0.002888787	0.005247964	-0.4653349	0.1561877	5.014928	0.07295261	0.007580813	0.01589154	0.03423851	0.03423851
NYTH04299-RA	0.002895598	0.005259844	0.3524151	0.1183153	6.763278	0.02790741	0.001233077	0.003880544	0.02276438	0.02276438
NYTH01942-RA	0.002896817	0.005261566	-0.3498837	0.1174705	8.440487	0.02842064	0.0002457631	0.003142554	0.02341023	0.02341023
NYTH33413-RA	0.002897445	0.005262214	0.3434096	0.1152995	8.110059	0.03181957	0.0003238899	0.01261192	0.02246577	0.02246577
NYTH20734-RA	0.002901093	0.005268346	0.3472855	0.1166159	8.335645	0.02985969	0.0002415013	0.009891566	0.02307154	0.02307154
NYTH44733-RA	0.002906938	0.005278466	0.3649578	0.1225755	6.404099	0.03867729	0.001690336	0.01283364	0.0240664	0.0240664
NYTH30202-RA	0.002908584	0.005280729	0.5210355	0.1750063	8.783205	0.1487069	0.0001431471	0.05236066	0.02478973	0.05236066
NYTH06429-RA	0.002908729	0.005280729	0.3646007	0.1224634	6.426027	0.04537295	0.001737319	0.01773827	0.0239723	0.0239723
NYTH46591-RA	0.002910672	0.005283763	-0.7050941	0.2368458	3.562502	0.1521355	0.03456155	-0.003543833	0.0616029	0.0616029
NYTH06339-RA	0.002915124	0.005291349	0.3508815	0.117882	6.789514	0.07283348	0.001130773	0.01114037	0.02269122	0.02269122
NYTH17873-RA	0.002927549	0.005313406	0.3585277	0.1205036	8.769432	0.07031387	0.0001675322	0.01802623	0.02472582	0.02472582
NYTH01068-RA	0.002929137	0.005315791	0.352157	0.118369	6.752469	0.02524554	0.001223756	0.003260458	0.02279547	0.02279547
NYTH25804-RA	0.002937235	0.005329988	0.4183998	0.1406749	6.676385	0.09960228	0.001234931	0.03268982	0.02302945	0.03268982
NYTH00940-RA	0.00294196	0.005338063	-0.4490614	0.1510091	6.594892	0.1118577	0.001649291	0.03744283	0.02330838	0.03744283
NYTH53692-RA	0.002950757	0.005353525	-0.3437648	0.1156359	8.180021	0.03519662	0.0002866933	0.01301621	0.02263614	0.02263614
NYTH10559-RA	0.002955227	0.005361133	-0.3669765	0.1234631	6.373686	0.07860077	0.001931379	0.02175678	0.02419973	0.02419973
NYTH02345-RA	0.002956523	0.005362982	-0.3437862	0.1156664	7.079325	0.03870929	0.0008938514	0.01143934	0.02204108	0.02204108
NYTH11453-RA	0.002963745	0.005375581	0.3693136	0.1242863	6.287537	0.1785191	0.001886404	0.01609519	0.02459433	0.02459433
NYTH22111-RA	0.002966531	0.005380131	0.5831935	0.1962831	8.148017	0.1647208	0.0002842627	0.06576215	0.02255628	0.06576215
NYTH21111-RA	0.002973904	0.005392997	-0.685062	0.2306278	3.769408	0.6004837	0.03607251	0.04571618	0.05510894	0.05510894
NYTH11754-RA	0.003001024	0.005440861	-0.3779617	0.1273613	6.129098	0.05162868	0.002380241	0.02015236	0.02542703	0.02542703
NYTH19919-RA	0.003001139	0.005440861	-0.5808246	0.1957206	7.807726	0.2808394	0.0004291084	0.06523927	0.02191115	0.06523927
NYTH54842-RA	0.003002357	0.005442053	-0.520457	0.1753859	4.682349	0.1217045	0.009790726	0.04294107	0.03822617	0.04294107
NYTH07602-RA	0.003003694	0.005443967	-0.3675362	0.1238597	9.050187	0.03448637	0.0001187077	0.0140191	0.02618052	0.02618052
NYTH20974-RA	0.003005838	0.005447345	0.4566621	0.1539065	5.008281	0.04284171	0.006298199	0.0025585	0.03430844	0.03430844
NYTH27215-RA	0.00300759	0.005450011	-0.4333954	0.1460738	5.665514	0.06157232	0.003536437	0.03304225	0.02862155	0.03304225
NYTH14232-RA	0.003010207	0.005454242	0.4280801	0.1442954	5.315685	0.06337777	0.004296321	0.02759414	0.03139708	0.03139708
NYTH40622-RA	0.003015699	0.005463684	-0.6575754	0.2216945	4.607996	0.2320447	0.01250932	0.07174517	0.03922183	0.07174517
NYTH29056-RA	0.0030174	0.005466255	0.3606327	0.1215906	8.556044	0.05064723	0.0001858068	0.02515865	0.02382754	0.02515865
NYTH25065-RA	0.003024526	0.005478653	-0.3389179	0.1142972	7.848334	0.03503417	0.0004284713	0.006787169	0.02196669	0.02196669
NYTH31826-RA	0.003029799	0.00548718	0.4105217	0.13847	5.595558	0.03737024	0.003719682	0.003149429	0.02914991	0.02914991
NYTH55836-RA	0.003041605	0.005508048	0.3372464	0.1138	7.544804	0.04661093	0.0004960602	0.008308072	0.02170469	0.02170469
NYTH14189-RA	0.00304364	0.005511218	0.6545454	0.2208843	6.389123	0.2178581	0.001732678	0.08190708	0.02413165	0.08190708
NYTH24797-RA	0.003049458	0.005521238	0.4356093	0.1470308	9.34163	0.06821042	9.748904e-05	0.03696204	0.02805695	0.03696204
NYTH36846-RA	0.003054244	0.005529386	-0.5596034	0.1889132	4.396351	0.1040875	0.01567358	0.04550617	0.04226849	0.04550617
NYTH02508-RA	0.003056698	0.005533314	0.3414757	0.1152864	7.103972	0.05650902	0.0007854248	0.0119433	0.02199906	0.02199906
NYTH31468-RA	0.00306524	0.005548259	-0.544493	0.1838808	4.370033	0.1074405	0.01528757	0.03922744	0.04267614	0.04267614
NYTH15509-RA	0.003069313	0.005555114	-0.7047582	0.2380369	3.55901	0.150917	0.03540867	0.03311849	0.06172546	0.06172546
NYTH22395-RA	0.00307494	0.00556426	-1.128364	0.3811855	2.626289	0.3981416	0.1360673	0.04824488	0.1130224	0.1130224
NYTH39401-RA	0.003076795	0.005566404	0.3368934	0.1138169	7.686333	0.03092558	0.000424676	0.0128641	0.02178267	0.02178267
NYTH26182-RA	0.003076986	0.005566404	-0.5152798	0.1740845	7.197408	0.3086676	0.001027734	0.05092442	0.02186259	0.05092442
NYTH08903-RA	0.003076734	0.005566404	0.4305947	0.1454729	5.321479	0.05427757	0.004930842	0.01187332	0.03134749	0.03134749
NYTH18551-RA	0.003077522	0.005566854	-0.4128736	0.1394897	5.643376	0.107547	0.004567106	0.01188294	0.02878839	0.02878839
NYTH55784-RA	0.003091552	0.005591191	-0.6942133	0.2346516	3.529302	0.1440222	0.03160655	0.04177654	0.06278439	0.06278439
NYTH40635-RA	0.003107891	0.005619168	-0.3868746	0.1308397	5.923027	0.04922026	0.002602483	0.02514561	0.0267444	0.0267444
NYTH57164-RA	0.003109579	0.005621697	0.4311662	0.1458272	5.562519	0.06154641	0.003732713	0.03272256	0.0294024	0.03272256
NYTH47132-RA	0.003112156	0.005625308	1.138007	0.384925	2.319178	0.2578387	0.1125854	-0.08254883	0.1414156	0.1414156
NYTH51667-RA	0.003111999	0.005625308	-0.412352	0.1394753	5.569615	0.07578447	0.004000655	0.006281417	0.02934795	0.02934795
NYTH12755-RA	0.00312027	0.005639448	-1.252232	0.4236762	2.314747	0.3426974	0.165834	-0.07416541	0.141883	0.141883
NYTH13030-RA	0.003126816	0.005650226	0.4394128	0.1487021	9.162845	0.1225146	0.0001006018	0.03780622	0.02685901	0.03780622
NYTH10435-RA	0.003134485	0.00566303	0.5865349	0.1985406	5.99643	0.2102864	0.002812657	0.06476168	0.02624981	0.06476168
NYTH14000-RA	0.003138821	0.005670336	0.6669478	0.2257928	4.125953	0.1925612	0.01596612	0.07143223	0.04688746	0.07143223
NYTH02500-RA	0.003139164	0.005670427	0.3633196	0.1230019	8.028553	0.208586	0.0003552899	0.02558095	0.02228661	0.02558095
NYTH48715-RA	0.003142564	0.00567604	-0.4327927	0.1465386	5.307669	0.05663174	0.005345884	0.02487882	0.03146595	0.03146595
NYTH48992-RA	0.0031464	0.00568244	0.7567013	0.256243	3.34208	0.186194	0.04240035	0.06025387	0.07016051	0.07016051
NYTH58509-RA	0.003148188	0.00568514	-0.5770519	0.1954197	4.798133	0.1334719	0.008940021	0.05652658	0.03672731	0.05652658
NYTH04634-RA	0.003152249	0.005691944	0.8146651	0.275925	3.097059	0.2371522	0.04861753	0.02799241	0.08189893	0.08189893
NYTH52109-RA	0.003161166	0.005707513	1.60017	0.5421337	1.914332	1.074454	0.2111869	0.292657	0.1923739	0.292657
NYTH07230-RA	0.003166066	0.00571583	-0.3471051	0.1176174	6.846157	0.02789553	0.001171383	0.0069618	0.02254381	0.02254381
NYTH00589-RA	0.003166614	0.005716286	-0.449451	0.1523003	5.098058	0.06902604	0.006370302	0.01897921	0.03339323	0.03339323
NYTH34654-RA	0.003168776	0.005719657	-0.4018694	0.1361866	5.739427	0.06216335	0.003726762	0.01503833	0.02806775	0.02806775
NYTH07142-RA	0.0031734	0.00572747	-0.6922556	0.2346293	7.536581	0.3864153	0.0008488277	0.09352418	0.02170256	0.09352418
NYTH51297-RA	0.003181411	0.00574086	0.450625	0.1527727	7.582031	0.09665448	0.0005154152	0.03949516	0.02171764	0.03949516
NYTH13847-RA	0.003184121	0.005745216	0.934702	0.3169147	2.927983	0.3663154	0.06285848	0.1093157	0.09162727	0.1093157
NYTH21050-RA	0.003186118	0.005748286	-0.5498	0.1864243	7.139666	0.178379	0.0009942869	0.05858404	0.02194255	0.05858404
NYTH12448-RA	0.003187755	0.005750704	0.4680299	0.1587065	5.041606	0.1297502	0.007523495	0.03565552	0.03396145	0.03565552
NYTH56520-RA	0.003189228	0.005752301	0.380862	0.1291546	6.016604	0.06520238	0.002477451	0.01443595	0.02611839	0.02611839
NYTH37340-RA	0.003196019	0.005764004	-0.5874453	0.1992537	4.079147	0.08988533	0.02025704	-0.002360078	0.04780362	0.04780362
NYTH41847-RA	0.00320663	0.005782604	-0.4409531	0.1496175	5.242933	0.1182098	0.006340986	0.01727488	0.03203398	0.03203398
NYTH45538-RA	0.003208079	0.00578468	0.3717796	0.1261526	9.214747	0.08007326	9.087527e-05	0.02285654	0.02719108	0.02719108
NYTH05948-RA	0.003212512	0.005792135	-0.4404996	0.1494924	5.200271	0.04839052	0.005890053	0.003609945	0.03242075	0.03242075
NYTH22612-RA	0.003216044	0.005797965	0.3860114	0.1310158	5.965485	0.07249714	0.002970657	0.02555432	0.02645531	0.02645531
NYTH56658-RA	0.003231178	0.005824706	0.375958	0.1276665	6.097431	0.04998957	0.002326638	0.01149413	0.02561406	0.02561406
NYTH12441-RA	0.003233941	0.005828605	-0.4223286	0.1434258	5.418263	0.08217788	0.004723451	0.003933454	0.03054106	0.03054106
NYTH08892-RA	0.003236476	0.005832632	0.3360031	0.1141184	7.758684	0.04862469	0.0004727199	0.018834	0.02185245	0.02185245
NYTH12706-RA	0.003239093	0.005836806	-0.4321408	0.1467826	5.313149	0.04992806	0.0055157	0.01649488	0.03141883	0.03141883
NYTH17930-RA	0.003242268	0.005841984	-0.3418566	0.1161283	7.040894	0.0322887	0.00100722	0.0140181	0.02211127	0.02211127
NYTH52927-RA	0.003245307	0.005846917	-0.4431672	0.1505582	6.947245	0.09772147	0.001103682	0.03775538	0.02230438	0.03775538
NYTH07360-RA	0.00325054	0.0058558	-1.272976	0.4325443	2.228535	0.6354206	0.1693934	0.091477	0.1513402	0.1513402
NYTH28088-RA	0.003252217	0.005858279	0.3741528	0.1271403	6.147864	0.06581499	0.002080614	0.02563021	0.02531921	0.02563021
NYTH10637-RA	0.003259607	0.005871046	0.4344139	0.1476527	8.734782	0.1788515	0.0001617338	0.03721198	0.02456828	0.03721198
NYTH20928-RA	0.003260994	0.005872999	0.6527219	0.2218633	5.895603	0.1757406	0.003291813	0.08109103	0.02693514	0.08109103
NYTH54336-RA	0.003262561	0.005874729	-0.8930961	0.303583	3.09977	0.2296423	0.07623856	0.03863846	0.08175452	0.08175452
NYTH41214-RA	0.003264037	0.005876843	-0.7382397	0.2509558	4.292354	0.2967387	0.0162482	0.0917155	0.04392626	0.0917155
NYTH00186-RA	0.00326786	0.005883178	0.4186053	0.1423174	8.523644	0.05876663	0.0002197813	0.0345018	0.02370578	0.0345018
NYTH37392-RA	0.003273166	0.005892184	0.351569	0.1195469	7.000799	0.09465437	0.0009141001	0.02358553	0.02219026	0.02358553
NYTH10834-RA	0.003275196	0.005894745	-0.6185971	0.2103604	3.839364	0.1157081	0.02261995	0.03087994	0.05323973	0.05323973
NYTH39567-RA	0.003274964	0.005894745	-0.3645973	0.1239842	6.298266	0.07612274	0.001808254	0.02205315	0.02454387	0.02454387
NYTH16926-RA	0.003282786	0.005907309	0.3412305	0.1160673	8.250684	0.05543878	0.0002701262	0.006743135	0.02282406	0.02282406
NYTH30513-RA	0.003296874	0.005932111	-0.9472857	0.3223584	2.774293	0.2335943	0.07631937	-0.03225158	0.1018205	0.1018205
NYTH28608-RA	0.003297503	0.005932693	-0.8828717	0.3004446	2.946778	0.1960814	0.0642707	-0.02235432	0.09047263	0.09047263
NYTH57363-RA	0.003300325	0.005937218	0.3631249	0.1235839	6.316478	0.04032464	0.001723197	0.01627935	0.02445906	0.02445906
NYTH13619-RA	0.003306871	0.005947891	-0.8388911	0.2855633	3.151876	0.2006972	0.06074855	0.03867358	0.07904526	0.07904526
NYTH34235-RA	0.003310315	0.005952983	0.4007912	0.1364466	6.593437	0.1085771	0.001316512	0.03059949	0.02331361	0.03059949
NYTH36471-RA	0.003312774	0.005956853	0.5300967	0.1804819	6.689964	0.2219388	0.00145146	0.05438918	0.02298577	0.05438918
NYTH35332-RA	0.003320815	0.005970204	-0.504573	0.1718358	4.596265	0.2706122	0.01123685	0.005429256	0.0393818	0.0393818
NYTH43387-RA	0.00332249	0.005972663	-0.5306678	0.1807322	7.963063	0.1441756	0.0004029337	0.05559271	0.02215745	0.05559271
NYTH30893-RA	0.003323832	0.005974521	-0.3414731	0.1163022	7.033	0.04518749	0.0010614	0.02121806	0.02212637	0.02212637
NYTH24672-RA	0.003331159	0.005987137	0.3751276	0.1277943	6.076689	0.03021335	0.002256745	0.005111999	0.02573991	0.02573991
NYTH13562-RA	0.003335244	0.005993369	0.402992	0.1373046	5.681807	0.0409275	0.003819699	0.01005534	0.02849896	0.02849896
NYTH55874-RA	0.003340917	0.006002452	0.3481828	0.1186517	6.716264	0.07464441	0.001230584	0.01401687	0.02290353	0.02290353
NYTH10396-RA	0.003343894	0.006007244	-0.5541165	0.1888464	4.484606	0.1499803	0.0129479	0.0481886	0.04095253	0.0481886
NYTH02834-RA	0.003348136	0.006014308	0.3342618	0.1139338	7.68407	0.04016166	0.0004721783	0.01492713	0.02178081	0.02178081
NYTH09224-RA	0.003351312	0.006019456	0.5489313	0.1871231	8.945635	0.1428991	0.0001398095	0.05988601	0.02560063	0.05988601
NYTH04731-RA	0.003357378	0.006029792	-0.4602066	0.1569081	4.970739	0.06591063	0.007495693	0.02438368	0.03471029	0.03471029
NYTH05138-RA	0.003360699	0.006035199	-0.449223	0.1531793	5.341531	0.2803328	0.00582901	0.03439481	0.03117709	0.03439481
NYTH19351-RA	0.003369505	0.006050453	-0.563525	0.1922081	5.654851	0.4146721	0.004401614	0.05893085	0.02870188	0.05893085
NYTH40669-RA	0.003385357	0.006077792	-0.4291964	0.1464639	5.327502	0.06076832	0.005478177	0.004753428	0.03129611	0.03129611
NYTH48033-RA	0.003395685	0.006095206	0.3360449	0.1147128	7.995519	0.04883576	0.0003385231	0.01498993	0.02221983	0.02221983
NYTH36899-RA	0.003407606	0.006116038	-0.4031104	0.1376576	5.658773	0.05159949	0.003812744	0.0192546	0.02867233	0.02867233
NYTH33080-RA	0.003407941	0.006116074	-0.5909798	0.201815	3.970281	0.190835	0.01971718	0.01663338	0.05010445	0.05010445
NYTH36880-RA	0.003413683	0.006125813	-0.3500263	0.1195526	8.672729	0.04035493	0.0002043537	0.01939271	0.02429763	0.02429763
NYTH43988-RA	0.003416427	0.006130168	0.3353862	0.114562	7.334565	0.0940287	0.0007640799	0.01180259	0.02173499	0.02173499
NYTH36403-RA	0.003419507	0.006134562	-0.4842622	0.1654313	7.353559	0.1001775	0.0007383894	0.04617735	0.02172482	0.04617735
NYTH34568-RA	0.003421956	0.00613782	0.393904	0.1345738	7.446714	0.07296467	0.000566386	0.03047951	0.02169673	0.03047951
NYTH53836-RA	0.003423708	0.006140393	0.6526378	0.22298	6.35936	0.253998	0.001913699	0.08332074	0.02426364	0.08332074
NYTH52273-RA	0.003430121	0.006151327	-1.078713	0.3686261	2.817971	0.2971431	0.1341636	-0.03717652	0.09878243	0.09878243
NYTH49171-RA	0.003431392	0.006153037	0.4207321	0.1437814	5.35831	0.1048723	0.004403717	0.01585403	0.03103589	0.03103589
NYTH48353-RA	0.00343173	0.006153074	-0.7240877	0.2474531	3.653352	0.1926145	0.03200788	0.07296304	0.05855978	0.07296304
NYTH59764-RA	0.003437688	0.006163188	-0.3544792	0.1211637	6.55752	0.037847	0.001721186	0.006256967	0.02344563	0.02344563
NYTH34385-RA	0.003449966	0.00618463	0.3487434	0.1192484	8.654452	0.03346549	0.0001567723	0.01560583	0.02422068	0.02422068
NYTH27766-RA	0.003454027	0.006191337	0.4766926	0.1630194	7.020517	0.1089651	0.0009943458	0.04456338	0.0221507	0.04456338
NYTH20899-RA	0.003477226	0.006232345	0.3394449	0.1161662	6.9601	0.05154094	0.0008574572	0.01353246	0.02227613	0.02227613
NYTH33987-RA	0.00348145	0.00623934	1.654766	0.5663742	4.188164	1.262921	0.02107996	0.5288283	0.0457298	0.5288283
NYTH17837-RA	0.003488472	0.006251348	-0.4384058	0.1500847	6.848516	0.1305397	0.00135445	0.03726055	0.02253789	0.03726055
NYTH41213-RA	0.003494417	0.006260843	-0.775426	0.2655091	3.289966	0.3680913	0.04840259	0.0560828	0.07244608	0.07244608
NYTH39096-RA	0.003502303	0.006273815	-0.4083291	0.1398472	5.54993	0.04844558	0.004027391	0.009651351	0.02949931	0.02949931
NYTH11759-RA	0.003532663	0.006325279	-1.449662	0.4969477	1.989201	0.7583218	0.2417801	0.09447669	0.1815748	0.1815748
NYTH42457-RA	0.003542415	0.006342155	-0.3408851	0.1168907	6.912203	0.02729228	0.001039029	0.005996555	0.022384	0.022384
NYTH43258-RA	0.003542776	0.006342216	0.337918	0.1158745	7.036916	0.04143218	0.0008987115	0.01650586	0.02211885	0.02211885
NYTH37105-RA	0.003544635	0.006344958	0.3897666	0.1336613	6.735137	0.0878296	0.001081336	0.02954496	0.02284645	0.02954496
NYTH56556-RA	0.003552869	0.006359111	-0.601719	0.2063967	4.116919	0.1277471	0.01967745	0.0533504	0.04706113	0.0533504
NYTH24216-RA	0.003555927	0.006363996	0.3318016	0.1138223	7.729089	0.0330977	0.0003879808	0.01478169	0.02182148	0.02182148
NYTH45861-RA	0.003562763	0.006375644	-0.6146978	0.2109113	7.203776	0.1578883	0.0008652659	0.07539231	0.02185467	0.07539231
NYTH52514-RA	0.00356398	0.006377232	-1.330939	0.4566803	2.187203	0.7112639	0.2013973	0.02673275	0.1561289	0.1561289
NYTH24180-RA	0.003569253	0.006385491	0.3324141	0.1140781	7.846524	0.03002258	0.0003453075	0.009923962	0.02196409	0.02196409
NYTH34858-RA	0.00357249	0.006390693	-0.7455916	0.2558975	3.35315	0.1704907	0.04256881	0.04974322	0.06968868	0.06968868
NYTH15575-RA	0.003578289	0.006400476	-0.3441649	0.1181428	6.757742	0.03035646	0.001147275	0.009529254	0.02278024	0.02278024
NYTH27535-RA	0.003578903	0.006400985	0.3870261	0.1328583	5.814542	0.03146727	0.002744859	0.003960755	0.02751458	0.02751458
NYTH48059-RA	0.003592258	0.006423094	0.6057265	0.2080169	3.967817	0.1351381	0.02401938	0.04600545	0.05015952	0.05015952
NYTH12556-RA	0.003593747	0.006425164	-1.260442	0.4328765	5.956587	0.6527597	0.003753024	0.3174734	0.02651524	0.3174734
NYTH14356-RA	0.003616859	0.006464427	-0.9304315	0.3197603	2.864555	0.3663223	0.07961205	0.02672188	0.09566797	0.09566797
NYTH03001-RA	0.00361704	0.006464427	0.6281057	0.2158615	4.214352	0.2934033	0.03461781	0.03219989	0.04526139	0.04526139
NYTH02514-RA	0.003619423	0.006467494	-0.3639051	0.1250724	6.232203	0.05247889	0.001952255	0.01681716	0.02486449	0.02486449
NYTH27185-RA	0.003619856	0.006467672	-0.7764668	0.2668712	3.243866	0.2202718	0.04753274	0.06655863	0.0745591	0.0745591
NYTH21159-RA	0.003623673	0.006473895	0.3317949	0.1140506	7.691611	0.02557646	0.0005115713	0.007832664	0.02178708	0.02178708
NYTH20901-RA	0.003626878	0.006478428	0.4356106	0.1497503	5.673747	0.08072105	0.003656092	0.03478703	0.02855958	0.03478703
NYTH17016-RA	0.003636652	0.006495289	-0.3358359	0.115484	7.089739	0.02714477	0.000839647	0.003452518	0.02202304	0.02202304
NYTH04119-RA	0.003640767	0.006502041	-0.3318747	0.1141358	7.414232	0.1243372	0.000629421	0.006885163	0.02170255	0.02170255
NYTH40269-RA	0.003648064	0.006513872	-0.9168864	0.3153965	2.817833	0.3338369	0.07173657	0.07122415	0.09879188	0.09879188
NYTH08423-RA	0.003653826	0.00652356	0.3752738	0.129111	6.704111	0.0515407	0.001178654	0.0273979	0.02294115	0.0273979
NYTH12604-RA	0.003654518	0.006524196	0.4806002	0.1653514	9.098526	0.08843608	0.0001049341	0.04676548	0.02646468	0.04676548
NYTH41569-RA	0.003654901	0.006524279	-0.3506561	0.1206453	8.782578	0.02964471	0.0001650987	0.007052394	0.0247868	0.0247868
NYTH50832-RA	0.003661207	0.006534333	-0.3603759	0.1240124	6.431718	0.05907262	0.001907192	0.02445695	0.02394816	0.02445695
NYTH30532-RA	0.003662933	0.006536812	-0.3666187	0.1261671	6.187116	0.0321256	0.002186887	0.007607566	0.02510134	0.02510134
NYTH01066-RA	0.003669579	0.00654807	0.3512116	0.1208885	8.807155	0.03736036	0.0001499913	0.01991379	0.02490264	0.02490264
NYTH08623-RA	0.003680011	0.006565479	0.4499289	0.1549148	5.229953	0.09061064	0.0058027	0.03533776	0.03215055	0.03533776
NYTH22611-RA	0.0036823	0.006568354	-0.5431756	0.1870331	4.408293	0.1477112	0.01788213	0.03573126	0.04208595	0.04208595
NYTH53667-RA	0.003684273	0.006571269	-0.3702951	0.1275121	6.116241	0.03384383	0.00237093	0.01020955	0.0255022	0.0255022
NYTH08801-RA	0.003688677	0.00657852	-0.3414775	0.1176038	6.826151	0.0350269	0.001115163	0.01391668	0.02259453	0.02259453
NYTH33190-RA	0.003690271	0.006580758	0.5677207	0.1955303	4.70445	0.2767372	0.01008677	0.055454	0.03793558	0.055454
NYTH18646-RA	0.00369474	0.006587516	-0.436328	0.1502966	5.15457	0.06075625	0.005876985	0.02138443	0.03284715	0.03284715
NYTH52449-RA	0.003705311	0.006604542	0.4761011	0.1640473	4.794333	0.05437732	0.009358859	0.002558477	0.03677519	0.03677519
NYTH29781-RA	0.00370505	0.006604542	0.510207	0.1757977	4.466498	0.1606534	0.01176312	0.01237459	0.04121659	0.04121659
NYTH05506-RA	0.003716578	0.006623408	0.3328338	0.1147202	7.227606	0.03699207	0.0007345253	0.02169879	0.0218267	0.0218267
NYTH60353-RA	0.003717104	0.006623737	-0.407875	0.1405873	5.534988	0.04525402	0.004267614	0.004959417	0.02961488	0.02961488
NYTH43951-RA	0.003720467	0.006628686	-0.7018504	0.2419391	3.596171	0.19126	0.03355414	0.06679075	0.06044099	0.06679075
NYTH38014-RA	0.00372115	0.006629121	0.5000204	0.1723685	5.398842	0.1483345	0.005078726	0.04585422	0.03069977	0.04585422
NYTH01138-RA	0.003732791	0.006648638	0.5019401	0.1730886	4.507076	0.07728203	0.01073069	0.01941233	0.04062876	0.04062876
NYTH05569-RA	0.003752932	0.006683898	-0.9770834	0.3371328	2.728789	0.2281184	0.08973154	-0.02236641	0.1051117	0.1051117
NYTH35629-RA	0.003780287	0.006731998	-0.3331383	0.1150364	8.059084	0.02588654	0.0003344863	0.006562733	0.02235131	0.02235131
NYTH52921-RA	0.003781686	0.006733872	-0.6958749	0.2403032	4.671665	0.2301594	0.01136933	0.08762316	0.03836746	0.08762316
NYTH51036-RA	0.003785596	0.006740216	-1.246546	0.4305119	2.33379	0.5163144	0.1778396	0.05361584	0.139887	0.139887
NYTH58577-RA	0.00378713	0.006742328	-0.4610978	0.1592536	4.881849	0.05806749	0.007765094	0.01815581	0.0357121	0.0357121
NYTH20365-RA	0.003797591	0.006760332	1.433864	0.4953749	1.83271	0.6291412	0.2157223	0.02638605	0.2049571	0.2049571
NYTH22871-RA	0.003800398	0.006764709	0.5536289	0.1912844	6.87933	0.1443312	0.0009938878	0.06173134	0.02246202	0.06173134
NYTH17638-RA	0.003812594	0.006785794	0.6382007	0.2205815	3.699711	0.2333141	0.02628537	0.02286969	0.05712524	0.05712524
NYTH36141-RA	0.003821892	0.006801095	-0.4037206	0.139575	5.558691	0.05328694	0.003964478	0.01648858	0.02943182	0.02943182
NYTH40479-RA	0.003838979	0.006830876	0.5958695	0.2061049	3.903	0.1437092	0.02116083	-0.01420303	0.05166069	0.05166069
NYTH46595-RA	0.003848615	0.006847394	0.4442733	0.1537113	5.011254	0.09267634	0.006226577	0.007592155	0.03427712	0.03427712
NYTH05621-RA	0.003854066	0.006856463	0.4228199	0.1463113	5.271996	0.05965172	0.004921425	0.01023417	0.03177627	0.03177627
NYTH48752-RA	0.003858523	0.006863763	0.3314182	0.1146973	8.004257	0.06915898	0.0003150788	0.02129225	0.02223717	0.02223717
NYTH30487-RA	0.003861305	0.006868081	-0.3292931	0.1139708	7.567714	0.02890989	0.0005554328	0.01130403	0.02171201	0.02171201
NYTH10609-RA	0.003866826	0.006877271	-0.3327841	0.115197	8.088446	0.04089026	0.0003329141	0.009143131	0.02241626	0.02241626
NYTH11775-RA	0.003868425	0.006879485	-0.920879	0.3187871	2.953998	0.3270913	0.08418042	0.06192485	0.09003419	0.09003419
NYTH56575-RA	0.003871892	0.006884388	-0.5668656	0.1962549	4.141143	0.1165015	0.01942871	0.0355605	0.0465987	0.0465987
NYTH32956-RA	0.003871768	0.006884388	-0.5422532	0.1877332	4.276306	0.1082927	0.01622386	0.03917794	0.04419401	0.04419401
NYTH09282-RA	0.003874045	0.006887586	0.5231117	0.1811178	7.075632	0.3058466	0.0008706898	0.05536418	0.02204758	0.05536418
NYTH52552-RA	0.003882799	0.006902516	0.3515109	0.1217341	6.47921	0.05919309	0.001652997	0.02034851	0.02375134	0.02375134
NYTH01617-RA	0.003893515	0.006920932	0.3513307	0.1217083	6.455713	0.04217489	0.001545869	0.01278698	0.02384767	0.02384767
NYTH52187-RA	0.003912374	0.006953181	-0.3432989	0.1189886	6.690055	0.02493777	0.001285854	0.004519192	0.02298548	0.02298548
NYTH03793-RA	0.003915262	0.00695704	0.3655263	0.1267029	8.832291	0.06640757	0.0001397943	0.02738069	0.02502358	0.02738069
NYTH06529-RA	0.003916575	0.006958736	-0.3596492	0.1246702	7.419914	0.07244896	0.0006701352	0.02597444	0.02170123	0.02597444
NYTH15682-RA	0.003918411	0.006961359	0.3837153	0.1330194	6.068062	0.1294824	0.002435917	0.02789693	0.025793	0.02789693
NYTH34220-RA	0.003922603	0.00696817	0.3707422	0.1285371	6.026891	0.03116409	0.002270886	0.005164076	0.02605219	0.02605219
NYTH58808-RA	0.003926878	0.006975124	0.3349892	0.1161553	7.046233	0.03066631	0.001028047	0.01324356	0.02210118	0.02210118
NYTH43336-RA	0.003929236	0.006978674	0.4386612	0.1521129	5.100893	0.1130619	0.00630039	0.02511065	0.03336531	0.03336531
NYTH08018-RA	0.003931243	0.006981599	-0.3414331	0.118404	6.746638	0.03394921	0.001220993	0.0128487	0.02281246	0.02281246
NYTH01560-RA	0.003936669	0.006990595	0.3299672	0.1144451	7.314233	0.03616533	0.0007051703	0.007169625	0.02174799	0.02174799
NYTH22928-RA	0.003937229	0.006990951	-1.135223	0.3937442	2.517746	0.3638047	0.1435672	-0.01487643	0.1222062	0.1222062
NYTH15871-RA	0.003938132	0.006991914	-0.4193732	0.1454604	5.352014	0.07097317	0.005183364	0.02105625	0.03108873	0.03108873
NYTH55814-RA	0.00394427	0.00700153	-0.9981322	0.3462629	4.637187	0.4137172	0.01335336	0.1921861	0.03882735	0.1921861
NYTH00184-RA	0.003954188	0.007017851	0.3510806	0.1218271	8.890208	0.03375992	0.0001312848	0.01189138	0.02531188	0.02531188
NYTH27612-RA	0.003966652	0.007038685	-0.5862445	0.2035005	6.14092	0.1588924	0.002367404	0.06862535	0.02535884	0.06862535
NYTH12347-RA	0.003994776	0.007087942	-0.3330667	0.1157054	7.046865	0.03766785	0.0008504261	0.0208682	0.0221	0.0221
NYTH39255-RA	0.003996294	0.007089986	0.3298638	0.1145976	7.260407	0.02089213	0.0007204637	0.001426602	0.02179257	0.02179257
NYTH22318-RA	0.003999854	0.007095654	0.3290525	0.1143269	7.902812	0.02126661	0.0003557364	0.002266243	0.02205106	0.02205106
NYTH05758-RA	0.004017347	0.007126035	-0.5191825	0.1804725	4.429305	0.08954339	0.01406649	-0.006895044	0.04176832	0.04176832
NYTH33523-RA	0.004023706	0.007136662	-0.7373439	0.2563518	3.376384	0.1261599	0.04394283	-0.008988389	0.06871358	0.06871358
NYTH04084-RA	0.004031389	0.007149635	0.3276179	0.1139265	7.701573	0.05493704	0.0004544405	0.01179649	0.0217957	0.0217957
NYTH59851-RA	0.004036539	0.007158114	0.339229	0.1179807	6.779683	0.03246921	0.001143667	0.01429726	0.02271825	0.02271825
NYTH03239-RA	0.004040061	0.007163705	-0.3515204	0.1222672	6.454906	0.1439531	0.001776318	0.006403594	0.02385102	0.02385102
NYTH49231-RA	0.004041421	0.007165462	-0.4559272	0.1585883	4.927495	0.06650258	0.007926244	0.0253377	0.03518847	0.03518847
NYTH01171-RA	0.004056411	0.007190726	0.3331296	0.1159219	7.446698	0.04937396	0.0005994342	0.02243695	0.02169674	0.02243695
NYTH59108-RA	0.004060135	0.007196011	0.4515947	0.1571611	7.165475	0.09425688	0.0008287671	0.0415134	0.02190502	0.0415134
NYTH08113-RA	0.004096954	0.007260605	-0.3281412	0.1143111	7.39287	0.04714952	0.0006919215	0.002631773	0.02170869	0.02170869
NYTH33095-RA	0.004111249	0.007285273	0.3270465	0.1139735	7.679054	0.03964501	0.0004917232	0.01415686	0.02177676	0.02177676
NYTH11840-RA	0.004115401	0.007291965	0.7719836	0.2690609	3.872405	0.2886005	0.02344821	0.1006554	0.05240619	0.1006554
NYTH03203-RA	0.004117799	0.007295547	0.5196127	0.1811132	6.95595	0.1241443	0.001029905	0.0552021	0.02228519	0.0552021
NYTH50718-RA	0.004135955	0.007326376	-0.3315856	0.1156317	8.17495	0.03203168	0.0002979031	0.01542023	0.02262327	0.02262327
NYTH10392-RA	0.004149406	0.00734752	0.7076835	0.2468743	5.65812	0.3580336	0.003702535	0.1007779	0.02867725	0.1007779
NYTH03142-RA	0.004157147	0.007360556	0.5252471	0.1832694	8.066041	0.2652845	0.0003228811	0.05725596	0.02236646	0.05725596
NYTH00634-RA	0.004160227	0.007364665	-1.255713	0.4381797	2.468922	1.929282	0.2025172	-0.04028488	0.126628	0.126628
NYTH13958-RA	0.004160017	0.007364665	0.6860698	0.2394019	3.445608	0.1511234	0.0323242	0.05491501	0.06592713	0.06592713
NYTH39674-RA	0.004172865	0.007386364	0.7618344	0.2659303	3.194982	0.1433919	0.04433531	-0.01784475	0.07689715	0.07689715
NYTH40708-RA	0.004174577	0.00738872	-0.3907171	0.1363922	5.722254	0.03902352	0.003694754	0.010866	0.02819579	0.02819579
NYTH45036-RA	0.004179936	0.00739753	-0.6166802	0.2153023	3.848399	0.1225367	0.02645703	0.01851243	0.05300879	0.05300879
NYTH12692-RA	0.004187663	0.007410529	-0.357768	0.1249335	6.300706	0.04975388	0.002224763	0.006454652	0.02453245	0.02453245
NYTH31060-RA	0.004198374	0.007428805	0.3363597	0.1174908	6.837802	0.0252112	0.001099297	0.003128347	0.02256486	0.02256486
NYTH43208-RA	0.004203897	0.007437222	-0.5592367	0.1953705	5.925571	0.1705427	0.002917233	0.0625164	0.02672687	0.0625164
NYTH38863-RA	0.004216211	0.007458327	0.3392955	0.118572	6.720987	0.03592379	0.001212583	0.01486277	0.02288909	0.02288909
NYTH33624-RA	0.004218255	0.007461263	-0.5397402	0.1886305	7.775501	0.1272584	0.000535007	0.06046182	0.02187154	0.06046182
NYTH45782-RA	0.004219009	0.007461915	-0.3444254	0.1203735	6.592277	0.03951862	0.001521847	0.006778652	0.02331779	0.02331779
NYTH10840-RA	0.004224223	0.007470455	-0.3524254	0.1231863	6.386895	0.04761929	0.001872631	0.01457439	0.02414143	0.02414143
NYTH16160-RA	0.004231206	0.007481442	0.5430948	0.1898674	6.85278	0.2410082	0.001104852	0.06069451	0.02252724	0.06069451
NYTH07361-RA	0.004231026	0.007481442	-0.97265	0.3400395	2.676803	0.3808807	0.08918201	0.04899869	0.1090354	0.1090354
NYTH15976-RA	0.004247615	0.007507718	-0.3641064	0.1273472	6.124008	0.03522775	0.00234446	0.01130445	0.02545666	0.02545666
NYTH36967-RA	0.004249308	0.007510027	0.3271178	0.1144154	7.911057	0.02176623	0.0003767108	0.003698249	0.02206481	0.02206481
NYTH15445-RA	0.004271562	0.007547982	-0.3387356	0.1185477	8.577238	0.02600544	0.000182569	0.006673311	0.02390923	0.02390923
NYTH13851-RA	0.004275355	0.007553996	0.326253	0.1141904	7.409601	0.03490835	0.0006496182	0.007760994	0.02170372	0.02170372
NYTH33122-RA	0.004282852	0.007566553	0.6240699	0.2184705	4.243617	0.1619714	0.01599942	0.06582235	0.0447503	0.06582235
NYTH05540-RA	0.004287121	0.007573406	0.3504236	0.1226877	6.390814	0.03274014	0.001679653	0.01006822	0.02412424	0.02412424
NYTH28966-RA	0.004296193	0.007588742	-0.6710941	0.2350137	6.359162	0.4256054	0.002440742	0.09224173	0.02426453	0.09224173
NYTH07951-RA	0.004306971	0.007605703	0.3250698	0.1138695	7.546779	0.03989215	0.0005226506	0.02013778	0.02170524	0.02170524
NYTH42083-RA	0.004311918	0.007613745	-0.8131316	0.2848703	3.031596	0.1730254	0.05362218	0.002463387	0.08549393	0.08549393
NYTH17326-RA	0.004314366	0.007617374	-0.3702616	0.1297246	6.026134	0.0341553	0.002791768	0.009022837	0.02605704	0.02605704
NYTH48300-RA	0.004317455	0.007621442	0.340112	0.1191709	6.63036	0.02994166	0.001162297	0.0107289	0.02318348	0.02318348
NYTH23802-RA	0.00432262	0.007629864	-0.3539414	0.1240331	6.954083	0.04460445	0.001072321	0.0253006	0.02228928	0.0253006
NYTH45650-RA	0.004329395	0.007641129	-0.8288982	0.2905247	3.160965	0.2445196	0.06610817	0.04684519	0.07858542	0.07858542
NYTH56888-RA	0.004347841	0.007672288	-0.5534767	0.1940827	4.069262	0.08085868	0.01657149	-0.004568888	0.04800241	0.04800241
NYTH29201-RA	0.004360485	0.0076939	0.3879631	0.1360876	5.694627	0.03578313	0.003345624	0.0081326	0.02840267	0.02840267
NYTH42898-RA	0.004362421	0.007696617	0.4188775	0.1469389	5.284137	0.05868051	0.005343269	0.02218723	0.03166994	0.03166994
NYTH60341-RA	0.004365534	0.007700709	-0.400356	0.1404529	5.564897	0.04273508	0.004433583	0.007779459	0.02938414	0.02938414
NYTH44426-RA	0.004365147	0.007700709	0.3453935	0.1211697	6.493127	0.02787282	0.001474057	0.006891618	0.02369527	0.02369527
NYTH44162-RA	0.004371429	0.007709705	-3.189016	1.118939	1.489081	4.807488	0.2288015	1.917526	0.2685659	1.917526
NYTH19962-RA	0.004388591	0.007737863	-1.106306	0.3883426	2.500851	0.443637	0.1348161	-0.009967514	0.1237153	0.1237153
NYTH35497-RA	0.004390838	0.007741122	-0.4790285	0.1681612	4.700471	0.05643237	0.01048917	0.006552927	0.03798774	0.03798774
NYTH45309-RA	0.00439853	0.007753978	-0.3521141	0.1236325	6.353871	0.03964447	0.00191455	0.01578051	0.02428831	0.02428831
NYTH35610-RA	0.004403387	0.007761835	0.3548804	0.1246192	6.690172	0.06880827	0.001230224	0.02539253	0.02298511	0.02539253
NYTH01292-RA	0.004419144	0.007788902	0.3286518	0.1154549	7.071901	0.03167935	0.0007969534	0.01374868	0.0220542	0.0220542
NYTH03032-RA	0.00442422	0.007797141	0.4307691	0.151348	5.85727	0.08229448	0.002778011	0.0364898	0.02720646	0.0364898
NYTH54556-RA	0.004426744	0.00780088	0.3593703	0.1262705	6.304187	0.08446242	0.001950727	0.02538227	0.02451618	0.02538227
NYTH19875-RA	0.004428687	0.007803595	-0.9863816	0.3465981	2.634319	0.6345572	0.0935607	0.04050273	0.1123768	0.1123768
NYTH54167-RA	0.004434335	0.007812837	-0.5624263	0.1976554	4.435291	0.1176447	0.01292218	0.05405097	0.04167864	0.05405097
NYTH20322-RA	0.00444324	0.007827816	-0.6713186	0.2359768	3.575732	0.2469138	0.0343181	0.01809774	0.06114202	0.06114202
NYTH03562-RA	0.004445407	0.007830832	0.3273023	0.1150571	7.455265	0.1635829	0.0006636526	0.0220303	0.02169591	0.0220303
NYTH13476-RA	0.004456784	0.007848827	0.3291616	0.1157438	7.549998	0.03891406	0.0005254627	0.0224402	0.02170617	0.0224402
NYTH15344-RA	0.004459195	0.007852359	0.5675644	0.199586	4.180175	0.1727253	0.01844211	0.04984576	0.04587485	0.04984576
NYTH12973-RA	0.004469033	0.007867542	0.324177	0.1140262	7.798108	0.06955054	0.0003901778	0.01672473	0.02189891	0.02189891
NYTH51340-RA	0.004470938	0.007870181	0.4557242	0.1603043	4.908928	0.06006946	0.008653758	0.0217169	0.03539905	0.03539905
NYTH38840-RA	0.004483518	0.007890893	-0.3992807	0.1404942	6.086804	0.1165734	0.002516361	0.03132126	0.02567822	0.03132126
NYTH45777-RA	0.004541173	0.007990192	-0.4348744	0.1532382	5.061581	0.06770879	0.006497115	0.02025805	0.03375767	0.03375767
NYTH11574-RA	0.004543094	0.007992847	0.3417045	0.1204133	7.986209	0.06484597	0.0003360348	0.02452003	0.02220161	0.02452003
NYTH07328-RA	0.004548936	0.0080024	0.3270713	0.1152734	8.112273	0.03765625	0.0003084259	0.01529168	0.02247093	0.02247093
NYTH27302-RA	0.004552249	0.008007501	-0.4183136	0.147443	5.298592	0.05747883	0.00572332	0.02653095	0.03154431	0.03154431
NYTH29355-RA	0.004553733	0.008009385	0.3543845	0.1249145	6.251364	0.0262983	0.001980705	0.003777122	0.02476839	0.02476839
NYTH00183-RA	0.004562878	0.008024742	-0.3281794	0.1157038	7.082505	0.02563278	0.0009142528	0.005678616	0.02203553	0.02203553
NYTH11616-RA	0.00456397	0.008025935	0.3570584	0.1258888	7.255737	0.07846347	0.0007130322	0.02645497	0.02179711	0.02645497
NYTH29131-RA	0.004566125	0.00802827	-0.3239533	0.114223	7.409258	0.05118824	0.0006622846	0.01214275	0.02170381	0.02170381
NYTH38206-RA	0.00456926	0.008033054	-0.4213542	0.1485771	5.262375	0.0475619	0.005982054	0.01295787	0.03186108	0.03186108
NYTH43429-RA	0.004580007	0.008051218	0.3317195	0.1170013	8.387669	0.05249707	0.0002324248	0.009227549	0.02323494	0.02323494
NYTH17444-RA	0.004585198	0.008058884	-0.3341789	0.1178838	7.454465	0.05833872	0.0006286402	0.02319408	0.02169597	0.02319408
NYTH55131-RA	0.004586433	0.008060324	-1.397554	0.4930113	2.044148	0.7502608	0.242598	0.04410755	0.1740764	0.1740764
NYTH09205-RA	0.004600169	0.008083	0.4521978	0.1595743	8.744542	0.1561057	0.000170539	0.04348198	0.02461218	0.04348198
NYTH08759-RA	0.004624761	0.008124002	0.3227238	0.1139533	7.484421	0.03359405	0.0005653379	0.00908563	0.02169527	0.02169527
NYTH43476-RA	0.004639939	0.008149189	0.556606	0.1966095	4.547349	0.149285	0.01061895	0.05564728	0.04005858	0.05564728
NYTH18271-RA	0.004650657	0.008167275	0.3283154	0.1160008	7.013038	0.02781464	0.0009022153	0.01054141	0.02216555	0.02216555
NYTH37767-RA	0.004669742	0.008200048	0.4043844	0.1429438	5.409422	0.03999928	0.004414767	0.005210427	0.03061313	0.03061313
NYTH23911-RA	0.004676245	0.008210724	0.3715453	0.1313564	5.91372	0.02746182	0.002770336	0.001967381	0.0268088	0.0268088
NYTH25337-RA	0.00468064	0.008216953	0.3343626	0.1182233	6.766912	0.09774548	0.001206103	0.01203862	0.02275405	0.02275405
NYTH21153-RA	0.004681331	0.008216971	-0.4534744	0.1603413	6.825971	0.134089	0.001232187	0.04284098	0.02259499	0.04284098
NYTH24594-RA	0.004708433	0.008262754	-0.3222235	0.1140076	7.693701	0.02424677	0.0004929885	0.006320736	0.02178886	0.02178886
NYTH47715-RA	0.004715349	0.008274142	-0.3242002	0.1147261	7.269542	0.02615705	0.0007795858	0.009148042	0.02178398	0.02178398
NYTH56926-RA	0.004721479	0.00828415	0.396464	0.1403191	5.571172	0.1134352	0.004417308	0.02270407	0.02933602	0.02933602
NYTH16439-RA	0.004734302	0.008305898	1.266331	0.448326	4.532028	0.9746476	0.01531317	0.3292517	0.04027403	0.3292517
NYTH58231-RA	0.004743448	0.008321191	-0.5076192	0.1797545	4.495099	0.09252874	0.01314196	0.04224947	0.04080081	0.04224947
NYTH23225-RA	0.004749175	0.008330486	-0.3233848	0.1145304	7.904405	0.08513764	0.0004329476	0.008626156	0.0220537	0.0220537
NYTH05299-RA	0.004750769	0.008332528	-0.3213855	0.1138266	7.643877	0.04906139	0.0004600397	0.009967526	0.02175111	0.02175111
NYTH04114-RA	0.004762881	0.008353016	0.3532927	0.1251636	9.144658	0.04438013	0.0001102567	0.02584267	0.0267456	0.0267456
NYTH04904-RA	0.00476729	0.008359994	-0.8411804	0.2980424	8.828535	0.5199524	0.0002287257	0.15205	0.02500535	0.15205
NYTH29763-RA	0.004773795	0.008369887	-0.3490143	0.12368	6.375607	0.3430539	0.002031765	0.02327772	0.02419121	0.02419121
NYTH00769-RA	0.004773579	0.008369887	0.6203529	0.2198329	6.690129	0.2382873	0.001321381	0.08152408	0.02298525	0.08152408
NYTH23506-RA	0.004782657	0.008384667	0.3213475	0.1138997	7.558995	0.03070982	0.0005306949	0.005984783	0.02170898	0.02170898
NYTH41046-RA	0.004785645	0.008389147	0.4289976	0.1520665	5.100899	0.05851221	0.006276252	0.0122764	0.03336525	0.03336525
NYTH43449-RA	0.004801168	0.008414839	-0.8756411	0.3105022	2.858271	0.2486335	0.06919642	-0.04441258	0.09608067	0.09608067
NYTH02945-RA	0.004801608	0.00841485	-1.075035	0.3812113	2.456226	0.4090676	0.1213147	0.02497365	0.1278088	0.1278088
NYTH41226-RA	0.00480354	0.008417474	-0.4255999	0.1509261	5.135414	0.09379053	0.006019363	0.0205381	0.03302984	0.03302984
NYTH13527-RA	0.004833733	0.008468089	-0.444448	0.1577226	4.924807	0.04940965	0.007426514	0.008345682	0.03521875	0.03521875
NYTH03664-RA	0.00483371	0.008468089	0.3353355	0.1190014	6.715097	0.06965077	0.001369467	0.01427596	0.02290711	0.02290711
NYTH26476-RA	0.00484466	0.008485699	-0.631301	0.2240893	3.690623	0.1403147	0.02868425	0.03140017	0.05740032	0.05740032
NYTH19951-RA	0.004851699	0.008497262	-0.5590164	0.1984637	4.110872	0.1035306	0.02034379	0.04187439	0.04717822	0.04717822
NYTH57711-RA	0.004858954	0.008509199	0.5105167	0.1812761	4.335772	0.07804304	0.01311465	0.00784888	0.04321851	0.04321851
NYTH31542-RA	0.004870106	0.00852796	-1.340635	0.4761619	1.786162	2.929142	0.1761474	0.07937939	0.2125329	0.2125329
NYTH03567-RA	0.004879614	0.008543067	-0.3770572	0.1339516	5.811217	0.04117305	0.003220726	0.01762947	0.02753878	0.02753878
NYTH54850-RA	0.004883663	0.008548613	-0.3375239	0.1199186	6.605089	0.077911	0.001380307	0.02035013	0.02327193	0.02327193
NYTH17195-RA	0.004883304	0.008548613	-1.075125	0.381977	2.648938	0.2921585	0.1389123	-0.03138032	0.1112131	0.1112131
NYTH48703-RA	0.004900131	0.008575892	2.229308	0.7923536	2.354229	2.85331	0.1168334	0.9594368	0.1377809	0.9594368
NYTH13018-RA	0.004901703	0.008577869	-0.6217656	0.2209996	5.186375	0.2160685	0.006780649	0.07694651	0.03254904	0.07694651
NYTH28504-RA	0.004910638	0.008592731	-0.5482336	0.1949041	4.168277	0.1424463	0.01902882	0.03958464	0.04609279	0.04609279
NYTH33893-RA	0.004920276	0.008607267	0.3207582	0.1140592	7.818334	0.02380475	0.0003769539	0.005963391	0.02192505	0.02192505
NYTH29194-RA	0.004922321	0.008610068	-0.4759981	0.1692694	7.332669	0.1341991	0.0007151997	0.04840275	0.02173611	0.04840275
NYTH14205-RA	0.004931624	0.008624009	-0.3202917	0.1139234	7.39073	0.03480176	0.0005395116	0.02088725	0.0217094	0.0217094
NYTH18484-RA	0.004933706	0.008626871	0.4354375	0.1548866	6.171859	0.08033533	0.002188009	0.03893747	0.02518477	0.03893747
NYTH36830-RA	0.004951899	0.008657123	-0.3816255	0.1358027	5.675333	0.03926285	0.003067861	0.01335206	0.02854765	0.02854765
NYTH08904-RA	0.004954725	0.008660502	-0.5245058	0.1866593	4.236463	0.124661	0.01485456	0.0169879	0.04487408	0.04487408
NYTH10935-RA	0.004981044	0.008705722	-0.3267457	0.1163518	6.987512	0.04569697	0.0009898656	0.01323612	0.02221769	0.02221769
NYTH30838-RA	0.004991066	0.008722453	0.3613028	0.128687	9.375841	0.07942195	8.514076e-05	0.01731306	0.028304	0.028304
NYTH10262-RA	0.00499347	0.008725868	0.5170641	0.1841754	5.279215	0.1184647	0.00558138	0.05256819	0.03171296	0.05256819
NYTH35129-RA	0.004998161	0.008733278	0.3612714	0.1286968	7.152833	0.05161643	0.0008427422	0.02755072	0.02192305	0.02755072
NYTH43588-RA	0.005010362	0.00875302	0.7391008	0.2633657	5.42613	0.2381285	0.003866211	0.1150392	0.03047718	0.1150392
NYTH17206-RA	0.005020075	0.0087692	-0.5023813	0.1790546	4.425556	0.06219726	0.01313629	0.009532688	0.04182468	0.04182468
NYTH35886-RA	0.005021098	0.008770196	-0.3207757	0.1143309	7.343918	0.03470104	0.000678641	0.004610229	0.02172975	0.02172975
NYTH35524-RA	0.005024223	0.008774864	0.3312685	0.1180792	6.765531	0.07603267	0.001143798	0.002710161	0.02275797	0.02275797
NYTH57675-RA	0.005043245	0.008806501	-0.7791579	0.2778481	3.172873	0.2427499	0.05435354	0.07513995	0.07798857	0.07798857
NYTH21122-RA	0.0050447	0.008808249	-0.404258	0.1441634	5.403935	0.04230722	0.004970138	0.007272228	0.030658	0.030658
NYTH34819-RA	0.005047729	0.008812071	-0.6983252	0.2490486	6.550279	0.45926	0.001630203	0.1046987	0.02347288	0.1046987
NYTH07565-RA	0.005047797	0.008812071	-1.418122	0.5057556	4.145759	1.007506	0.02124885	0.4172462	0.04651175	0.4172462
NYTH53050-RA	0.005050413	0.008815844	0.5720966	0.2040433	6.194201	0.2418556	0.002088004	0.06928397	0.02506314	0.06928397
NYTH00019-RA	0.005054923	0.008822924	-0.5494367	0.1959815	4.113561	0.09140797	0.01871752	0.02930001	0.04712607	0.04712607
NYTH28271-RA	0.005058727	0.008828769	0.3558962	0.1269575	6.112231	0.04396216	0.002105354	0.01571158	0.02552586	0.02552586
NYTH20287-RA	0.005064776	0.00883853	0.3194412	0.1139687	7.520219	0.02604873	0.0005675149	0.005383894	0.02169912	0.02169912
NYTH09279-RA	0.005096229	0.008891819	0.3255888	0.1162449	6.998012	0.03185001	0.0009689531	0.004161353	0.02219597	0.02219597
NYTH24856-RA	0.005106259	0.008908519	-0.3199515	0.1142581	7.374369	0.04130191	0.0006643537	0.02038414	0.0217155	0.0217155
NYTH41252-RA	0.005111632	0.008916	0.327466	0.1169558	8.384103	0.03356025	0.0002256648	0.008273361	0.02322345	0.02322345
NYTH55334-RA	0.005111926	0.008916	-0.402875	0.1438893	5.374876	0.06335082	0.004595116	0.02748827	0.03089769	0.03089769
NYTH16897-RA	0.005138568	0.008961662	-0.4247767	0.1518027	5.115495	0.05695808	0.006281683	0.009598554	0.03322241	0.03322241
NYTH39262-RA	0.005165386	0.009005196	0.3560695	0.1273253	6.112284	0.06873829	0.002265972	0.003491731	0.02552555	0.02552555
NYTH35681-RA	0.005169174	0.00901099	0.6959433	0.2488802	3.466826	0.2090225	0.0410777	0.02343136	0.06510752	0.06510752
NYTH08572-RA	0.005170618	0.009012698	0.4209767	0.1505527	8.144711	0.09707783	0.0003011266	0.03855509	0.02254822	0.03855509
NYTH10601-RA	0.005172534	0.009015227	-0.3265018	0.1167709	8.341277	0.09933148	0.0002862714	0.01684648	0.02308879	0.02308879
NYTH50968-RA	0.005187818	0.009040241	0.9261708	0.3313511	2.815234	0.6626613	0.0892481	0.03961851	0.09896941	0.09896941
NYTH09483-RA	0.005195246	0.009052372	-0.3496223	0.1251032	6.250808	0.04332529	0.002058804	0.02251366	0.02477114	0.02477114
NYTH25478-RA	0.005195946	0.009052779	0.4329509	0.1549226	5.009065	0.05063894	0.006844399	0.007879248	0.03430017	0.03430017
NYTH01713-RA	0.005200079	0.009059166	-0.3362652	0.1203366	6.578828	0.03729338	0.00145774	0.007879295	0.02336667	0.02336667
NYTH20612-RA	0.005213653	0.009081997	0.6949268	0.2487632	6.32687	0.2376404	0.002085056	0.1040003	0.02441114	0.1040003
NYTH31082-RA	0.005226897	0.009104251	0.3277707	0.1173667	8.432481	0.04080966	0.0002311295	0.01559798	0.02338304	0.02338304
NYTH43206-RA	0.005248248	0.0091398	0.3182934	0.1140269	7.803228	0.0251672	0.0003839906	0.008422803	0.02190538	0.02190538
NYTH53719-RA	0.005253319	0.009147809	-0.3736221	0.1338631	6.752093	0.06112626	0.001291679	0.02942719	0.02279656	0.02942719
NYTH39865-RA	0.005278651	0.009190272	0.542532	0.1944895	6.354818	0.1357559	0.001780735	0.06306412	0.02428405	0.06306412
NYTH52147-RA	0.005280689	0.009192475	0.319309	0.1144726	7.312294	0.03782075	0.0007146101	0.02050426	0.02174934	0.02174934
NYTH31184-RA	0.005283631	0.009196466	-0.4751118	0.170339	4.574259	0.07649905	0.01005639	0.03407399	0.03968426	0.03968426
NYTH31842-RA	0.005310694	0.009242742	-0.3177722	0.1139966	7.787142	0.03215836	0.0003921477	0.0181651	0.02188539	0.02188539
NYTH02333-RA	0.005314871	0.009249181	-0.5254121	0.188502	4.247886	0.05770857	0.01623689	-0.00330352	0.0446768	0.0446768
NYTH51982-RA	0.005322022	0.009260796	-0.3433573	0.1232054	6.378979	0.02451152	0.001845841	0.002996871	0.0241763	0.0241763
NYTH33900-RA	0.005322623	0.00926101	0.3800791	0.136384	5.652178	0.05235733	0.003164699	0.007174029	0.02872202	0.02872202
NYTH02362-RA	0.005331434	0.00927551	1.030727	0.3699274	4.28857	1.291901	0.01851271	0.2160809	0.04398909	0.2160809
NYTH24773-RA	0.005334905	0.009279883	0.3457004	0.1240811	6.306094	0.03318381	0.001886066	0.009064955	0.02450729	0.02450729
NYTH08521-RA	0.00534129	0.009290158	0.4047418	0.1452929	5.352597	0.03369441	0.005104775	0.0009683992	0.03108382	0.03108382
NYTH00889-RA	0.005346968	0.009299201	-0.3177376	0.1140745	7.505325	0.05948822	0.0006110875	0.02053442	0.0216969	0.0216969
NYTH07342-RA	0.005363992	0.009327135	0.3423396	0.1229526	6.398377	0.06152897	0.001824216	0.01647355	0.02409124	0.02409124
NYTH43851-RA	0.005372086	0.009340039	-0.5091178	0.1828838	4.309813	0.09567623	0.01369804	0.01373489	0.0436388	0.0436388
NYTH07450-RA	0.005372376	0.009340039	0.5119386	0.1838982	5.759293	0.1187341	0.003367155	0.05460753	0.02792026	0.05460753
NYTH08254-RA	0.00541629	0.009413011	-0.8719434	0.3135165	3.001069	0.3172929	0.08125859	0.03494878	0.08724296	0.08724296
NYTH31562-RA	0.005422953	0.009423747	0.4838226	0.1739885	7.850156	0.1136794	0.0003528224	0.05154201	0.02196933	0.05154201
NYTH32347-RA	0.005435274	0.009443466	-0.5827566	0.2096219	7.141321	0.3757285	0.0009413749	0.07438664	0.02194006	0.07438664
NYTH15997-RA	0.005436681	0.009445065	-0.7214483	0.2595182	4.376757	0.4017397	0.01553079	0.09992582	0.04257127	0.09992582
NYTH56961-RA	0.005469001	0.009500363	-0.4515805	0.1625544	4.807674	0.0788249	0.008690348	0.02131732	0.03660781	0.03660781
NYTH47061-RA	0.005479891	0.009517577	0.3302035	0.1188902	6.742108	0.02730524	0.001405457	0.004000044	0.02282578	0.02282578
NYTH36331-RA	0.005489849	0.009534019	-0.3160033	0.1138016	7.480345	0.05169861	0.0005062287	0.01077277	0.02169516	0.02169516
NYTH37612-RA	0.005495862	0.009543607	0.4409947	0.1588349	7.84811	0.2536096	0.0004204023	0.04282849	0.02196637	0.04282849
NYTH22481-RA	0.005502891	0.009554102	0.3257254	0.1173354	6.857714	0.03488434	0.001086614	0.01968936	0.02251498	0.02251498
NYTH14557-RA	0.005512783	0.00957042	-0.3528067	0.1271176	7.179628	0.06646763	0.0007707861	0.02693016	0.02188566	0.02693016
NYTH22510-RA	0.00551481	0.009573083	0.3169048	0.1141869	7.377321	0.03573093	0.0006376665	0.0139434	0.02171432	0.02171432
NYTH20980-RA	0.005536083	0.009607431	-0.7875125	0.2838841	3.153212	0.1390583	0.05917712	-0.02190988	0.07897745	0.07897745
NYTH39959-RA	0.005553494	0.009636785	-0.3253448	0.1173242	6.851463	0.03103702	0.001066543	0.01002504	0.02253053	0.02253053
NYTH01541-RA	0.005556749	0.009641571	-0.3163295	0.1140809	7.678489	0.02607415	0.000534193	0.009995068	0.02177631	0.02177631
NYTH37777-RA	0.005581194	0.009683119	-0.3209367	0.1158022	7.05525	0.0218066	0.0009044173	0.004196575	0.0220844	0.0220844
NYTH27738-RA	0.005592013	0.009701023	-0.3182216	0.1148486	7.191458	0.02933081	0.0007416191	0.001763654	0.02187015	0.02187015
NYTH51444-RA	0.005600071	0.009714133	-0.4509775	0.1627888	4.831299	0.06182687	0.009112656	0.01421409	0.03631623	0.03631623
NYTH11130-RA	0.005608852	0.009727625	0.345003	0.1245582	6.257924	0.03750346	0.001860583	0.008198289	0.02473614	0.02473614
NYTH29689-RA	0.005619131	0.009744582	0.3165869	0.1143236	7.865328	0.02755068	0.0004137318	0.01169177	0.0219918	0.0219918
NYTH09347-RA	0.005620743	0.009746507	-0.3650814	0.1318401	5.907507	0.04589073	0.0029454	0.0161252	0.02685198	0.02685198
NYTH53023-RA	0.005624536	0.009752212	-0.5796853	0.2093556	4.45234	0.1482488	0.01192711	0.06320962	0.04142509	0.06320962
NYTH20028-RA	0.005628231	0.009757746	0.3987611	0.1440252	9.269174	0.100583	9.456275e-05	0.03546533	0.02755294	0.03546533
NYTH19393-RA	0.005629439	0.009758969	-0.3985867	0.1439659	6.620087	0.1087278	0.001422648	0.03410794	0.02321911	0.03410794
NYTH29288-RA	0.005639634	0.009775769	-0.5483697	0.1981083	4.047695	0.1427995	0.01883754	0.04591195	0.04844286	0.04844286
NYTH21020-RA	0.005656427	0.009804002	-0.3242139	0.1171691	8.40908	0.04522292	0.0002298789	0.02326745	0.02330485	0.02330485
NYTH50768-RA	0.005662217	0.009813161	0.3586958	0.1296463	6.635543	0.04510964	0.001437106	0.02737687	0.02316568	0.02737687
NYTH41227-RA	0.005666908	0.009820413	0.3562512	0.1287753	7.503694	0.1094961	0.000557432	0.02787068	0.02169671	0.02787068
NYTH20047-RA	0.005681223	0.009843463	-0.3195577	0.1155459	7.122928	0.03227595	0.000918779	0.01459129	0.0219684	0.0219684
NYTH02527-RA	0.005695268	0.009866034	-0.4554742	0.1647387	4.844446	0.04526441	0.01036714	-0.002461434	0.03615656	0.03615656
NYTH40375-RA	0.005720214	0.00990748	0.7357691	0.2662547	6.978087	0.2795672	0.00102336	0.1205051	0.0222375	0.1205051
NYTH20229-RA	0.00572231	0.009910225	0.621157	0.2247895	9.042946	0.2738662	0.0001156438	0.08650776	0.02613884	0.08650776
NYTH51963-RA	0.005727277	0.009917058	0.6368905	0.2305069	4.358472	0.1990554	0.01423552	0.07685034	0.04285764	0.07685034
NYTH45755-RA	0.005732691	0.009925546	0.5128798	0.185645	6.439295	0.1414575	0.001552688	0.05752854	0.0239162	0.05752854
NYTH07710-RA	0.005742622	0.009939253	0.3684005	0.1333757	5.782258	0.04593789	0.002744789	0.02538736	0.02775076	0.02775076
NYTH30286-RA	0.005742657	0.009939253	0.3642516	0.1318737	5.874373	0.0594328	0.00272782	0.0201217	0.02708476	0.02708476
NYTH51420-RA	0.005744895	0.009941506	-0.4822605	0.1746057	5.797546	0.1362683	0.003414229	0.04884946	0.02763859	0.04884946
NYTH23477-RA	0.005770722	0.009985155	0.3862234	0.139909	5.563885	0.08322676	0.003908482	0.02964786	0.02939191	0.02964786
```
